# Strain variation in *Clostridioides difficile* toxin activity associated with genomic variation at both PaLoc and non-PaLoc loci

**DOI:** 10.1101/2021.12.08.471880

**Authors:** Katie Saund, Ali Pirani, D. Borden Lacy, Philip C. Hanna, Evan Snitkin

## Abstract

Clinical disease from *Clostridioides difficile* infection can be mediated by two toxins and their neighboring regulatory genes encoded within the five-gene pathogenicity locus (PaLoc). We provide several lines of evidence that the toxin activity of *C. difficile* may be modulated by genomic variants outside of the PaLoc. We used a phylogenetic tree-based approach to demonstrate discordance between toxin activity and PaLoc evolutionary history, an elastic net method to show the insufficiency of PaLoc variants alone to model toxin activity, and a convergence-based bacterial genome-wide association study (GWAS) to identify correlations between non-PaLoc loci with changes in toxin activity. Combined, these data support a model of *C. difficile* disease wherein toxin activity may be strongly affected by many non-PaLoc loci. Additionally, we characterize multiple other *in vitro* phenotypes relevant to human infections including germination and sporulation. These phenotypes vary greatly in their clonality, variability, convergence, and concordance with genomic variation. Lastly, we highlight the intersection of loci identified by GWAS for different phenotypes and clinical severity. This strategy to identify the overlapping loci can facilitate the identification of genetic variation linking phenotypic variation to clinical outcomes.

**IMPORTANCE:** *Clostridioides difficile* has two major disease mediating toxins, A and B, encoded within the pathogenicity locus (PaLoc). In this study we demonstrate via multiple approaches that genomic variants outside of the PaLoc are associated with changes in toxin activity. These genomic variants may provide new avenues of exploration in the hunt for novel disease modifying interventions. Additionally, we provide insight into the evolution of several additional phenotypes also critical to clinical infection such as sporulation, germination, and growth rate. These *in vitro* phenotypes display a range of responses to evolutionary pressures and as such vary in their appropriateness for certain bacterial genome wide association study approaches. We used a convergence-based association method to identify the genomic variants most correlated with both changes in these phenotypes and disease severity. These overlapping loci may be important to both bacterial function and human clinical disease.

## Supplementary material for "Strain variation in *Clostridioides difficile* toxin activity associated with genomic variation at both PaLoc and non-PaLoc loci": File S3 (part 1 of 8)

```
>Cdif_630_PROKKA_00001 dnaA
ATGGATATAGTTTCTTTATGGGACAAAACCCTACAATTAATAAAAGGTGACTTAACTTCA
GTAAGTTTTAATACCTTTTTTAAAAACATCGTACCATTAAAAATACATCTTAATGATTTA
ATCTTACTGGCTCCTAGTGATTTTAATAAAGATATCTTAGAGAATAGATATTTACATTTA
ATTGAAGATGCTATTAGTCAACTGTCATTAAAAAAATATAATATTAAATTTGTATTGAGC
GAAAAAGAGGTTGCTGATTTAAATTCTGATAGCACAGATTTAAATTATAGAGTTCTTTAC
CCCAATCTAAATCCAAAATACACATTTGATACATTCGTTATTGGTAATAGCAATAGATTT
GCACATGCTGCATGCGTTGCAGTTGCAGAATCTCCAGCTAAAGCTTATAACCCACTTTTT
TTGTATGGAGGAGTTGGATTAGGTAAGACTCACCTAATGCATGCTATAGGTCATCATATT
GTTAGTCAAAAAAAAGACTCAAAAGTAGTTTACGTTTCTTCAGAAAAATTTACTAATGAA
CTTATAAACTCTATAAAAGACGATAAAAACGAAGAATTTAGGAATAAATATAGAAACGTA
GATGTATTACTAATCGACGATATTCAATTTATAGCAGGAAAAGAAAGAACTCAAGAAGAG
TTTTTCCATACATTCAATACTCTTCATGAAGCAAACAAACAAATAATTATATCTAGTGAT
AGACCGCCAAAAGACATACCTACACTAGAAGATAGGCTAAGATCGAGATTTGAAATGGGA
CTTATAACTGATATTCAAGCACCTGACTTTGAGACAAGAATTGCTATACTTAGAAAAAAG
GCTCAACTAGAACGTATAGATGTGCCAAATGAGGTTATGTCATATATAGCAAAAAATATT
AAGTCAAACATAAGGGAACTAGAAGGTGCATTAACTAGAGTGGTTGCTTATTCTTCTCTT
AGCAATAGGGTAATATCTTTTGATCTTGCTACAGAAGCTTTAAAAGATATTATAACAACT
TCTAAAAATGAAGAAATAAATGTTCTCAGAATAAAAGAAAAAGTATCTTCTGTATTCAAT
TTAAAGATGGAAGATTTTAATTCTAAAAAAAGAACACGTTCAATAGCTTATCCAAGACAG
ATAGCTATGTATTTAACGCGCGAGCTTACTGATTTATCCCTTCCTAAAATAGGTGAAGAG
TTTGGGGGTAGAGACCATACAACAGTAATTCATGCTCATGACAAAGTATCTAAGGATATA
GAAGAAAGTGAAGAAATTAAGACTAAAATAGACAAAATTATATCAGATTTGAAGGGATAA
>Cdif_630_PROKKA_00002 dnaN
TTGAAAATAATTTGTAATCAAAAAATCCTAGCAAATAGAATTGGAATTGCTCAAAAAGCT
ATTAATGGAAAAACAACAATAGAATTATTAAAAGGTATACTTATATCTACAGAAGAAGGT
CAATTAAAACTTACTGGATATGATGCTGAAATAGGAATAGAAACTTATGTACAAGCAGAA
ATCATAGAAAAAGGTGATGTTGTTGTAGATGCAAGGCTATTTGGAGATATAATTAGAAAA
TTACCAGATTCCTTTGTTGAGATAGAAACTGATTCAGAAAATAATATTTACATAAATTGT
GTAAATTCAAGATTTAAAATTAAAGGTTATGCAGCAAAAGAATTTCCTAAATTACCAGAA
TTAAATGAAGAAGATTTATATAGCATACCTCAAGAAATCCTAAAAAATATGATTAAACAA
ACTGTATTTGCTATCTCACAGGACCAAACAAAACCTGTTTTAATGGGAGAACTTTTAGAA
ATTGTAGATAGAAACTTAAATTTAGTAGCAATTGATGGATATAGATTAGCTGTAAAAAGT
TGTTCGGTTGATAGTTTAACTGAAAATATAAAAGTCATAATTCCTGGAAAGACACTTATA
GATGTAAATAGTTTGCTTTCTGGAGAGGATAATGTTAAAGTTGGATTTAATGAAAAAAAT
GCTATTTTTATAATTAATGATACGAAAATTATTACAAGATTGCTTGAAGGAGATTTTATT
GATTATAAAAAATTATTGCCAAGAGAACATAACAGCAGAGTTAAATTAAATACTAAGGAA
CTTTTAAATAGTATAGAGAGAGCGTCTTTATTGTCTCAATCAGAAAAAAATAATCTTATA
AAGTTATCTATAAGAGATAAAGTAATGGCAATTACTTCTAATACAGAAAAAGGAAATGTG
TATGAAGAAGTTGAAATAGATTTAGATGGAGATTACCTAGATATAGCTTTCAATTCTAGA
TATTTTATCGAAGGTTTGAAAAATATAGATAATGAGGAAATATTTATAGAATTTACTACA
AATGTAAATCCTTGTATAATTAAACCAACAGATGATGTTAATTATATTTACTTACTGCTT
CCAGTAAGAATATCATCAAATATATAG
>Cdif_630_PROKKA_00003 group_9788
ATGACTGAAATAACTATAGAATCAGAATATATAAAGTTGGATCAATTTCTTAAATTAGCA
GAGATTGCATCAACAGGAGGTCATGCAAAATTTTTAATTCAAGAAGGTTTAGTGACAGTA
AATGATGAAATAGAATTAAGAAGAGGAAAAAAGATAAAATCAGGAGATATAGTTGAAATA
GAAGGAACTAAAATAAAAGTATTGTAA
>Cdif_630_PROKKA_00004 recF
GTGAAACTTAAAAGTTTGCAACTTGTTAATTTTAGAAATTATAAAAAGTTGCATCTGGAA
TTTAATGGGAAAGTAAATCTACTTGTTGGTAAAAATGGTCAAGGAAAGACAAATATAGTA
GAATCTATTTATATGCTTTCTTTTGGAAAATCATTTAGGACTAACAAAGATAAAGAAATG
GTTAGATTTAATAGTGAAAACTTATATATTGGAGGAAGTTTTTCAAAATATAATAAATAT
AGTCTAATAGAGCTAATTATTGGAAAAGATAAAAAAGGGATAAGAATAAATAAAGTTCCT
TTACAAAAGATACAAGAACTACTTGGCAACTTAAATGTTGTTATATTTTCTCCTGAGGAT
TTAAGGTTGGTTAAAGAGGGTCCTAAAGAAAGAAGGGCATTTATAGACAAAGAGATTAGT
CAGATTATACCTAAATATTATAAATATCTTACCAATTATAATAAAACACTTTCTCAAAGG
AGTAGGGTGCTTAAAAATATACATGTTGATGAAGCTTTATTAGATGTATATGATGATACG
TTAGCAAAGTATGGAAGTTATATTTATATTTTGCGTAGAGACTTTATAAAAAAGATAGCT
AATATATCTGAAAATATGCATATGAATTTGACTAATGGAGTTGAAAGATTATCAATTCGA
TATAAAAATCAAATAAATATAACTGATGAAGATACTATAGATACAGTATATAATAAATTT
TTAGCCAAGTTGTCATCGAATAGACCTAATGATATAGAATCTAAGACTACCAGATATGGT
ATACACAAAGATGACTTAAATATATTCATAAATGATTTAGATGCAAGACTTTTTGGTTCA
CAAGGTCAACAAAGAACTGCTTCAATATCATTAAAGTTATCAGAGATAGAATTAATAAAA
AATGAAGTTGAAGAATATCCAGTATTAATTTTAGATGATGTTTTTAGTGAGTTAGATGAA
GCAAGACAAAAACTTTTAGTAAATAATTTAAGCAATGTTCAAATGTTTATAACAAGTGCT
GAAGTTTCACATAAAAAAATATTTGATGAAAAAAATGTTACAATATTTAATATTGAAAAT
GGCGATGTTATTAGCATAGAGAATGGAGGAAATTAA
>Cdif_630_PROKKA_00005 gyrB
ATGAAACAAGAATACGGTGCAAGTCAGATACAAGTATTAGAGGGATTAGAAGCCGTTAGA
AAAAGACCAGGTATGTATATTGGTAGTACAAGCCCTAGAGGTTTACATCACTTAGTTTAT
GAAGTTGTAGATAATAGTATAGATGAGGCTTTACAAGGATATTGTTCAGACATATATGTA
TCTATTAATGAAGATGGCAGTGTTTTAGTAAAAGATAACGGAAGAGGTATACCTGTTGAA
ATACATCCTAAAACTGGTAAATCAACTTTAGAAACAGTATTAACTAATCTTCATGCAGGA
GGAAAGTTTGGAGGCGGAGGATATAAAGTATCTGGAGGTCTTCATGGAGTTGGTGTTTCT
GTAGTTAATGCATTGTCAAAATGGATGGTAGCAGAGGTTTATTTAAACGGAAAGATATAT
AAGCAGACATATGAGAAAGGATTACCAACATCTAAGCTTGAAGTAGTTGGAGAATCTCAA
GATAAAGGAACAATGATTCAATTTATGCCAGATGAGACAATATTTGATGAAATAGAGTTT
AAATATGAAACATTGGAGTATAGGCTTAGAGAACTTTCTTTCTTGAATAAAGGAATAAAA
ATAGTATTTGAAGATAAAAGAGAAGGACAAGAAAAAAGAAAAGAATTTCACTATACAGGT
GGTTTGGTAGAATATATTAAGTATTTAAATAAATCTAGAACTGGTATACATGATGACATA
GTTTATATAGATAAAAAGGTTGATGATTGTTTTGTTGAACTAGCTATGCAATATACAGAT
GGTTATACAGAGAACATATATTCTTTTGCAAACAATATAAATACACACGAAGGTGGTTCT
CATTTAAGTGGATTTAAAGCAGCTCTTACTAAAACTGTAAATGATTATGCTAAGAGAAAT
AAATTTTTAAAGGAAAATGATGTTAACCTACTTGGTGAAGACATAAGAGAAGGTCTTACA
GCAGTAGTATCAGTTAAATTACCAGAACCTCAATTTGAAGGTCAAACTAAAACAAAGCTA
GGTAATAGCTTTATGAGAGGTATAGTTGATAGTGTAACAGTTGATGAACTGGGGTCTTTC
CTAGAAGAAAACCCATCAACAGCAAGAATCATAGTTGATAAAGCTTTAAGAGCACAAAGA
GCTAGAGAAGCTGCAAAAAAAGCAAGAGAATTAACAAGGAGAAAAAGTGTATTAGAAAGT
ACATCTTTACCTGGAAAACTTGCAGATTGTGCAGAAAAAGATCCATCTAAAAGTGAAATA
TTCTTAGTCGAAGGGGATTCAGCGGGAGGTTCAGCTAAACAAGGTAGAGATAGAAATAGT
CAAGCTATACTTCCATTAAGAGGGAAAATACTTAATGTTGAGAAATCAAGACTAGATAGG
ATACTATCTTCAGATGAAATAAAAAATATGATAACAGCTTATGGTTGTGGTATTGGAGAA
GATTTTGATATAGATAAAGCTAGGTATCATAAAATTATAATTATGACCGATGCTGATGTA
GATGGAGCCCATATAAGAACTTTATTATTAACATTCTTCTTTAGATATATGAGACCTCTT
ATAGATGAGGGGTATGTTTATGCAGCACAGCCACCTTTATATAAAGTGACAAAGCAAAAG
AAGGAACATTATGTTTACTCAGATAAAGAGTTAAATATCTTATTAGATGAAATTGGAAGA
AATGGTGTTGAACTTCAAAGGTACAAAGGTCTTGGAGAGATGAATGCAGAGCAATTATGG
GAAACAACTATGAATCCTGAGACAAGAACTTTATTACAAGTTACTGTAGAAGATGCTGCA
ATTGCAGATGAAGTATTTTCAATGCTTATGGGTGATAAGGTTGCTCCAAGAAAAGAATTT
ATAGAAGAAAATGCAAGATTTGTTAGAAACTTAGATATATAG
>Cdif_630_PROKKA_00006 gyrA
ATGGAAGAAAATAACAAAATACTCCCTATTGAAATAGCGGAAGAAATGAAAAAATCGTAT
ATTGATTATTCAATGAGTGTTATAGCTGGACGTGCTCTTCCTGATGTTAGAGATGGTTTA
AAGCCAGTTCATAGAAGAATATTATATTCAATGAGTGAGTTAAATTTAACTCCAGATAAA
CCATACAGGAAGTCAGCTCGTATTGTTGGGGACGTTTTAGGTAAGTACCATCCTCATGGA
GATACTGCTGTTTATTATGCTATGGTAAGAATGGCACAAGATTTTTCAACTAGAGCACTT
TTAGTAGATGGTCATGGTAACTTTGGTTCTGTTGATGGGGATTCACCAGCTGCTATGCGT
TATACAGAAGCTAAAATGAGTAAATTATCATTAGAACTACTGAGAGATATTGAAAAGGAA
ACTGTAGACTTTAAACCAAACTTTGATGAGTCGTTAAAAGAGCCTTCAGTATTGCCAGCT
AGATATCCTAATTTATTAGTAAATGGCTCAAATGGTATAGCTGTTGGTATGGCAACTTCA
ATACCTCCACATAATTTAGCAGAAGTAATTGATGCAACTGTATATTTGATAGATAATCCA
GAGTGTAGTGTAGATGATTTAATAAAATTTGTTCAAGGACCAGATTTCCCTACAGCTGCA
ATTATAATGGGAAAAGAAAGTATAGCAGAAGCATACAGAACTGGAAGAGGAAAAGTTAAA
GTTAGGTCTAGAGCTTTTATAGAAGAGCTACCAAAAGGAAAACAGCAAATAATAGTTACA
GAAATACCTTATCAAGTAAATAAGGCTAAACTGGTTGAAAGAATAGCAGAGTTAGTTAAA
GAAAAGAGAATAGAAGGTATATCAGACCTAAGAGACGAAAGTAATAGAAATGGTATGAGA
ATTGTTATAGAATTAAAGAGGGATGCTAATGCTAATATAGTATTAAATAATTTGTATAAA
CATTCTCAAATGGAAGATACTTTTAGTATAATAATGCTTGCACTTGTAGATGGTCAGCCA
AGAGTTTTAAATCTTAAACAAATATTATATCATTATATTAAACATCAAGAAGATGTTGTT
ACAAGAAGAACTAAATTTGAACTAAATAAAGCTGAAGCAAGAGCACATATTTTAGAAGGA
TTAAAGATTGCTTTAGATAATATAGATGCTGTTATAAGCTTGATAAGAGCTTCAAAGACT
GGGCAAGAAGCTAAGCTAGGTTTAATAGAAAAATTCAAATTAACTGAAATCCAAGCACAA
GCTATATTAGATATGAGACTTCAAAGACTTACAGGTTTAGAAAGAGATAAGATAGAAGCT
GAATATGAAGATTTAATCAAGAAGATAAATAGATTAAAAGAGATTTTAGCTGATGAAAGA
TTACTTTTAAATGTAATAAAGGATGAAATTACAATAATAAAAGAAAATTACTCTGATGAG
AGAAGAACAGAAATAAGACATGCTGAAGGCGAAATAGATATGAGAGATCTTATAAGTGAT
GAAGAAATAGCAATAACTCTTACTCACTTTGGATATATAAAAAGGCTTCCATCTGATACT
TATAAGAGTCAAAAAAGGGGTGGAAGAGGTATTTCAGCACTTACAACTAGAGAAGAAGAT
TTTGTAAGGCACTTGGTAACTACAACTACTCATAGTAGACTATTATTCTTTACAAATAAA
GGTAGAGTATTTAAATTAAATGCATATGAAATACCAGAAGGTAAGAGACAGGCTAAAGGT
ACTGCTATAGTGAATTTACTTCAATTGTCAGCAGATGAGAAAATTGCTACTCTAATACCT
ATTGATGGTAATGATGAAAATGAATATTTATTACTTGCAACGAAAAAAGGTATTGTTAAA
AAGACTAAGAGAGAAGAGTTCAAAAATATAAATAAATCTGGTCTTATTGCAATAGGTTTA
AGAGATGATGATGAGCTTATTGGAGTAGAACTTACAGATGGAAAACAAGAAGTACTTTTA
GTAACTAAAGAAGGTATGTCTATAAGATTTGATGAAAATGATATAAGATATATGGGTAGA
ACAGCAATGGGTGTAAAAGGTATAACTTTAAGTAAAGAAGATTTTGTTGTGTCTATGAAC
CTTTGTAGTAAAGGTACAGATGTGTTAGTTGTAAGTAAGAATGGTTTTGGAAAGAGAACA
AATATAGAAGAGTATAGAAGTCAAATAAGAGCTGGTAAAGGAATTAAAACTTATAATATA
TCTGAAAAAACTGGTACAATTGTAGGTGCAGATATGGTCAACGAAGATGATGAGATAATG
ATTATAAATTCTGATGGAGTTCTTATTAGAATAAGAGTCAATGAAATATCACTGTTTGGA
AGAGTTACAAGTGGTGTTAAATTAATGAAGACGAATGATGAAGTCAATGTAGTTTCGATT
GCCAAAATAAATATTGAAGAAGAATAG
>Cdif_630_PROKKA_00007 group_4540
ATGTGCAATAAAAGAAGTTGTAAAAAAGGTGGATTTTTATTATTAGGAGCTATTTTAGGG
TTTATATTTGGTATGTTTTTTGCACCTAAAAAAGGTTCTGAACTAAGAAAAGAAACAAAA
GAGAAGTTTAATGATGTTAAAGAAAATCCAAAAGAAGTTCTACATGAAACATTTAATGAT
GTTAAAGAGAGAATAATAAATTTAGTGGATGATGATAATAATGAAGAAGATATAAAGATT
TCAGAAGAAGATATAGTAATAAGTAAAAGCTTTGATGATGAGGGAGATGTTAACTAA
>Cdif_630_PROKKA_00008 group_8915
ATGAATGCATGGGGGTGGCAAATTGGAGCAGTGTTAGTAGGAAGCTCTGCTCTTATAGTA
GCAATTTATTTAGCTAAAACTCTAAACAGCATAAATAAGGTTGTTGAAAAGGCATATAAG
ATTGTAGATTATAATGAAAGACATATACAAGATATTGTTGAAAATGCATCATCAATATCA
AAGGGAATAGATGATATAGTTTATGTAATTAATAAAATATTGAGTATAGGAAATATATTT
AAAATTATTAAAAGGAAATAG
>Cdif_630_PROKKA_00009 rsbV
ATGTCTATGAATATTGATTCAAATTTAGATTCACAAAATAAATTTTGGAATGTTTGTCTT
GATGGAGAACTTGATGTTTCTACAGCAGATAAACTAAAGGAACATTTACATGCTTTAATA
GAAAAAAATATGTTAGATGTAAAGATTAATCTTAAAGATTTAGATTATATAGACTCAACA
GGCTTAGGAGCTATGATAGGTGTATTAAAAAAATTAAAAATAAATGAAAAAGAGATATAC
ATAGTAAATCCTAAGAGTAACGTAAGAAAGATTTTTACTATAACAGGTCTAGATAAAATA
TTTAAAGTGGAGGGATAA
>Cdif_630_PROKKA_00010 rsbW
TTGGCTTGTGAGACTATAAAGATGGAAATTACTACAAATCCAGATTATGTTAGTATAATA
AGATTAACAGCATCTGGAATTGCCAATAAGATGGGTTTTCCAATAGATGATATAGAAGAT
ATAAAGGTAGCAGTATCTGAAGCATGTACAAATGCAATAAAACACAGTAAAGATGATGTG
TTTAATATAGTATTTAATATTTTAGATAATGCAATTAATATAGAAATTCAAGATAATGGA
AAAGGATATGATGTTAGCTCAATAAGTACACCAGATTTAGAGAATCCAAAAGAGAGTGGT
CTTGGATTGTTTATAATTAAAACTTTAATGGATGATGTAGATATTGAATCAGAACATAAT
CAAGGGACAAAAATAAAAATGACTAAATATTTAGGAGTTGATATTTAA
>Cdif_630_PROKKA_00011 sigB
ATGAAAAATGTAGCTAATGCTACACATTACCTAAATATGGATACAAAAGAGCTATTTAAT
TTATATAATAAAAATAAAAATGTAGACATTAGAAATATTCTTATTGAAAGACATCTGTAT
TTAGCAAGATTGTTAGCTAAGAAGTATATAAACAAAGGTGTTGATTTTGAAGATATATAT
CAAGTTGCTTCATTGGCATTAATTTATGCTATTGATAGATATGATGTTGAGAAAGGATTT
GAGTTCTCCAGCTTTGCAACACCAACTATAGTAGGAGAAATAAAAAAGTATTTTAGAGAT
AAGGTATGGACACTTAGAGTCCCAAGAAGAATACAGGAATTAAGCAAAAAGATAAGTGAT
GCGAAGATTAAATTAGAACAAGAAAATAAGAAGCATCCAAAGGTAAAAGATATAGCTGAT
TATATAGGCGTTAGTGAAGAAGATGTTTTAGAGGCTATGGAGGCTTCTTATGGATATCAA
CCAATGTCTTTGGATTCATCAAGTAATGATGATTCAGAGGATAAAGATATAACTCTTATT
GATAAGATTGGAAAAGAAGAAGGTAACTTTGGAAGTATAGAGTATGAAGATTTTATTAAT
AAGTTTATTGAAACTTTAAATGAATTAGAAGTTAAAATTTTTAAAGATAGATTTTTCTTT
GATAAAACACAATCTAGTATAGCTAAAGAACTAGGGATATCACAGATGACTGTTTCTAGA
CTAGAGAAAAAGGTAGTAGAGAAGCTGAAAAAAGAATATGAAAAAAATTTATAA
>Cdif_630_PROKKA_00013 niaR
ATGAATTCTAATGAAAGAAGAAGTAAATTAATAGATATTTTAAAAGAATCTAAGCATCCT
GTAAAAGGTGGAACACTAGCTGAACTATTAAATGTAAGTAGGCAAGTAATAGTTCAAGAT
ATAGCCCTTATAAGAGCTAGAGGATTTGAAATAATAGCTACACCTCAAGGATATATAATA
TATAATCAACCGTATTTTACAAAACAAATAAAGTGTAAAAATCATAAGGATTCTAAAGAA
ATTTATGATGAATTAAAGATAATTGTAGATTTAGGTGGTATTATAAAAGATGTCATCGTA
AATCATCCAACATATGGTCAGATAACTGCAGAACTTAATATTTATTCTAAAATGGATATA
GACAACTTTATGAAGAAAGTTGAGACAAATGAATTTAAACAATTATCGGTTCTGACAGAA
TGTAGCCATATTCATACAATTGAGGCAATAAAAGAAGAAACTATAGAAGCTATAGTAAAA
GAGTTAAAGGACAACGGAATATTATCATAA
>Cdif_630_PROKKA_00014 mscS_1
ATGAATTTTTTATCATTGGCTAAGACTGCCTCAACAAATAGCAATATAACTAAGAGAACT
TTAGAAAATATGCTCGATAATTTTAGTGATAATATACCAAATATTATATATGCAATAATT
GTATTTGTGATAGGTATTTATATATCTAAAATAGTAAGAAGGATGGTTTCAAAGTTTCTA
ATCAAATATGGAATGAGTAAAGGTGTAAATAATTTTATTGTATATGGAATATATATATCT
ATGTTATCTATTATATCATTGATAAGCTTAGGTATTATAGGGATACAAACTACATCAGTT
GTAGCTGTGTTAGGAGCTGCTGGATTTAGTATAGGTTTAGCTTTTAAAGAAATATTATCA
AATTTAGGCTCTGGTATGATTATTTTATTTTTTAAGCCATTTAATATAGGTGATTATATT
CAAGGTTCAGGTGTAGAAGGTACAGTTTCTGACATACAAATATTTAGCACTGTTCTTAAG
ACGCCAGATAATAAAACTATAATTATACCTAATTTTCAACTGACAAGTAATAATATAATT
AATTACACACATCAAAACAAAAGAAGAATAGATTTTTCATATAATATTTCATATGATAGT
GATATAGATGTAGTTAAGTCTACATTAAATGAAATTTTTACAAACGAAAAAAGAATATTA
AATGATCCAAAGCCTATAATAGGTTTAAACTCTATAGGAAATAACACCATGCAAATAGTT
GCTAGACCTTGGGTAAAAACTGATGATTACTGGGATGTATATTTTGATGTAATGGAAAAG
GTAAAAAATAAATTTGATGAGAATGATATAAAAGTTCCATTTGTTCCTTCTTCATTATTA
TTTAATAATACAGGTAATCTAAATACAATGGATAAAAGATAA
>Cdif_630_PROKKA_00016 serS_1
ATGTTAGATATTAAAAGAATAAGAGAAAATCTAGATGATATCAAAAAAGCTATGGAAAGA
AGAGGTGAAAGAGAATTTGACCTTGATGCTGTAGTGGAATTAGATAATAAAAGAAGAGAA
ATACTTCAAGAAGTTGAAGTTATGAAAAATGAGTTAAATGTAAATTCTAAAAAAATACCT
CAATTAATAAAAGAAGGAAAAGATGTAACAGAAGAAAAGGCAAGATTGAAAGAGTTATCA
GATAAGATAAAAGGTATTGATGAGAAAGTAAAAGAAGTAGAAGCAAAAATGGAATATACA
TTAATGAGAATACCAAATGTTCCTCATCCAGAGGTACCACAAGGTGAAACAGATGAAGAC
AATGTTCAAATAAGAACTTGGGGAGAACCTACTAAATTTGATTTTGAGCATAAAGCGCAT
TGGGATATAGGTACAGGTCTAGGTATTTTAGATTTTGAAAGAGCAGGGAAAATAACTGGG
TCAAGGTTTACTTTATATAGGGGATTAGGAGCTAGATTAGAAAGATCTTTAATGAATTTC
TTTTTAAATACTCATACAGCTAAGCATGGCTATACGGAAGTCTTACCTCCATTTATGGCC
AATAGAAATAGTTTTATAGGGACTGGTCAACTTCCTAAATTTGAAGAAGATATGTTTAAA
ATAGAAGGATTAGAGTATTTCTTAATACCAACAGCTGAAGTTCCTGTTACTAATATACAT
GCTAATGAAATATTAGATGTTGCAGAGCTTCCAATTAAATACTGTGCATATACTCCTTGT
TTTAGATCTGAAGCAGGTTCAGCAGGAAGAGATACAAGAGGTTTAGTTAGACAACATCAA
TTTAATAAAGTTGAATTAGTTAAATTTGTTAAACCAGAAGATTCTTATAATGAATTAGAA
TCATTAACTCATGATGCTGAAACTATGTTACAAATGTTAGGTCTTCCATATAGAGTTGTA
AAAATATGTACAGGAGATTTGGGATTTACAGCTGCATTTAAATATGATTTAGAAGTTTGG
ATGCCAAGCTACAATAGATATGTAGAAATATCTTCTTGTTCAAATTTTGAAGATTTCCAA
GCAAGAAGAGCAGGAATAAGATTTAAAAGGGATAAAAAATCAAAAGCAGAATATGTTCAT
ACATTAAATGGTTCTGGATTAGCGATAGGAAGATGTTTGGCTGCTATATTAGAAAATTAT
CAGCAGGCAGATGGTTCTGTAGTAGTTCCAGAAGAATTAAGACCTTATATGGGTGTTGAT
GTTATAAAATAA
>Cdif_630_PROKKA_00017 tadA_1
ATGGAAAGTTCATTTTATATGAAAGAAGCATTAAAAGAAGCATATAAAGCATATAATAAA
AAAGAAACACCAATAGGTGCTATTATAGTTAAAGATAATCAAATAATAGCTAGAGCTCAT
AACCTTACAGAAACGTTAAAAGACTCTACGGCACATGCAGAAATTTTAGCGATAAAACAA
GCATCAGAAAAATTAGGTGGTTGGAGGTTGACTGATTGTGATTTATATGTTACAATGGAA
CCTTGCATAATGTGTAGTGGTGCAATAGTTAATTCTAGAATAAAAAAGCTTATAATAGGG
ACAAGACATGTAAAAAATTCATATATAGAAAAACAGCATGAGTTTAAATTAGATTATTTT
AATAATAATAATGTAAAAGTAGCTTTTGATGTTTTGCAAGAAGAATGCTCGATCATATTG
CAAGAATTTTTTAAGGCATTGAGAAAAAGAGATTAA
>Cdif_630_PROKKA_00022 dnaX_1
ATGCATAAAGCATTATATAGAGCATATAGACCACAAAAATTTGAAGATGTTATTGGTCAA
GATCATATTATTAAGACTTTAAAGAATCAAATATATAGTGATAATATAGGACATGCTTAT
TTGTTTTGTGGAACAAGAGGTACTGGTAAAACATCTACTGCAAAGATTTTTTCAAGAGCA
GTAAACTGTTTGAATAAAATAAATGAAGAACCGTGTAATGAGTGTGAGATATGCGAATCT
GTATTAAAAGATAATACAATGGATGTTGTAGAAATAGATGCAGCTTCAAATAATAGTGTA
GATGATATAAGAGAGCTTAGAGAAAGTGTGAAATATTCTCCAGCCAATGCTAAATATAAA
GTATATATAATAGATGAAGTTCATATGTTGTCTCAAGGAGCTTTTAATGCATTATTAAAG
ACCTTAGAGGAACCTCCATCATATGTAATTTTTATATTAGCAACTACAGAGCCTCACAAA
ATACCTGCAACCATTTTATCAAGATGCCAAAGATACGATTTTAAAAGAGTTACAGTTAAA
GATATGACCCTTAGAATGAAAAAGATTTGTGAAGATGAAGGAATTGATATAGATGATAAA
GCTCTTAATTTAATAGCTAGAAATTCTCAAGGAGCTCTTAGAGATGCACTTAGTATATTA
GACCAATGTATGTCTTTTGGAGAAAGTAAGATAGATTATAAAGATGTTGTTGAATTAATG
GGAAGCGTAAATATAGAACAATTATTTGAATTGTCTCAATGTATTGTAGAGCAGGACACT
AAAAAGTCTCTTGAGATATTAAATGAATTTGTCTTATGGGGCAAAGATATAAGAAATCTT
ATAAATGACTTAATTGATCATTTTAGAAATTTAATGGTATGTAAGGTTTCATCAGAATTG
GATGAAATAATTTCATTACCAGAAGAAACTATAGAACAACTTAAAATTCAGTCTAAAAAT
ATAGATATAAATGATTTAATAAGGATTTTAAATATATTATCAATAACTCAGGATGATATA
AAGTCATCTTCAAATCCAAGGGTTTTAGTGGAAATAACCATAATGAAAATTGCTCAACCA
ATGTTTGATGAAAGTAAAGAAGCTCTTATAAAAAGAGTTGAGAACTTAGAAAAAATGATT
GAACTGGGGAACTTTAAGTCTGAAAAAATTGGGAATAATAAAGAAAAAGAGTATGAGGTC
GATAGAGAAATAGATGTAAAACAAGAAAATGTAGTTTATGAAGATGTAAAAAATGAGGAT
GTTATACTTATAGAGTCATCTTGGAAGAATATACTTAAACAAATTAAAAAAGATAAAAAA
ATGCCAATATACGCACTCTTAAGTGAAGTAAAAAGTTTTAATGTATATTCTAATATGTTG
TATGTTATATTTGATGATAAATTTGATTTTGCAAAAACTAGACTGAGCTCTCAAGATACA
ATAAATTATTTAGAAAAAACAATAAGAGATGTTTTAAATAGAAGTTTTAATGTAAAAATA
GTACTGACATCAGAAGTTAAAGATATAAATCTTGAAGTTAAAGAGAAAAAGGACATTGGT
GAGGAAATATTAAAGAACATAGTGAGTGAAGAGATATTAGAAATAAAAGATAGTATTGAT
GAAAATGAGAGTAAATAA
>Cdif_630_PROKKA_00023 group_4542
ATGGCTAAAAAAGGTTTTGGAGGCGGAATGATGCCTGGTGGTGGAAATATGAACAACTTG
TTAAAGCAGGCTCAAAAAATGCAAGAAAATATGCAAAAAGCTCAACAAGAGTTAGAAAGT
AAAGAAGTAGAAGCTTCAGTTGGTGGAGGAGCAGTTACTGTAAAAGTTAATGGTAAAAAA
GAAGTTATAGATATAACTATCAAGCCAGAAGTAGTTGATCCAGATGATATAGAAATGCTA
CAAGATTTAGTTTTAAGTGCAGTAAATCAAGCATTGAGAAATATTGATGATATACAAGCA
AGTCAAATGAGTAAGGTAACTGGAGGTATGAATATACCTGGGTTATTCTAG
>Cdif_630_PROKKA_00024 recR
ATGCAAGTTTATACAGGTCCCATAACGAGACTTATAGAGGAATTTTCAAAGCTTCCTGGA
GTAGGAAGAAAAACTGCTCAAAGATTGGCTTTTCATATTATTAATATGAATACTAATGAT
GTGGAAGCTTTATCTAAAGCGATTATAGATGCAAAAAGAGAAATAAGATATTGCTCAATT
TGTTGTAATATAACAGATACAGACCCATGTAGCATGTGTTCAAATAAAAGTAGAGATTCA
AGTGTTATATGTGTTGTGGAAGATCCAAGAGATGTAGCAGCTATGGAGAGAACGAGAGAG
TTTAAAGGACAGTATCATGTATTAAATGGAGTAATTTCTCCAATGGATGGAATTGGACCA
GATATGTTAAAAATAAAGGAACTTATCCAAAGACTTGGCAATCAGGAAGTCAAAGAAATA
ATAATGGCAACAAATCCTACTATTGAAGGTGAAGCTACAGCCATGTATATTGCTAGGTTA
GTAAAACCAATGGGAATCAAAGTCACTCGGATAGCTCATGGTCTTCCTGTTGGAGGCGAT
TTAGAGTATGCAGATGAGGTCACAATATCAAAAGCACTAGAAGGCAGAAGAGAAATATAA
>Cdif_630_PROKKA_00025 group_4543
ATGAAACCAATTATGAACTTAGAAGAACATAATGCAATGAAAGAAAAAAGAGTTAAAAAA
ATGAAATCAAAAGATAAACCTAAATATGATGATTTTGAGGATATAAGTTTTTCTAATAAG
AAAAAAACTAAAAAAAATGTACGAAATAAAAATGCTGAATTTAGAAATAATTATAAAAAT
TATCAGTATGATTATGAAGAAGACTTTTATGAACCAATTTAA
>Cdif_630_PROKKA_00026 ugtP_1
ATGAGCAAAAAAGTATTAATAATGTCTGCTTCCACTGGTGGTGGGCATAATAGGGCTGCT
CTAGCTATTAAAGAAGAACTTACTTCCAAAACACTTGATGGAGAGCCAATTGAATGTGAA
ATAATAGATAGTTTGAAATTAGTTAATAATACAATGGATAAAATAATTTCAAGAGGATAC
GAAAAATCTGCTATATATACTCCCAAAGCCTATGGAAGTGTATATAGATTATCTGAAACA
AATCTTTTGTCAAAAAATGAATTTAAAGATAATCTACTAATAACATTCATGGCTAAAAAA
TTTAAAAAGCTTATTAGAAGCGAAAAACCAGACTTGATTATAGGAACGCATCCTTTTCCA
ATGATTGCTCTAAGTACATTGAAAAAAAACTTTAATTTACATAATAATGAATCAAATGCT
TACACAGAGCATTTTTATAAACATTATACAAATACCATTAATGTTCCTCCGCTTATTTCT
GTATTAACCGATTATACTACTCATTCTACATGGATACAAAATGAAATTGATTACTATATT
GTTGGTCATGAATATGTAAAAGAATTATTGGTGTTTGATGGAGTTGAACCGAGTAAAATT
AGAACATTTGGAATCCCTGTTGAAAAATCTTTTCTCTCTCACAGAGATAAAGATATTGTT
CTTTCTGAGTTGAATTTATCTCCTGATAAATTAACTGTTTTACTTATGGGGGGTAGCTTT
GGGGCTGGAAATATAAAAGAGACACTTGATGAATTACTGGATACTGATAGAGACTTTCAA
ATACTTGTAATTACTGGTAAGAATGAAAGCCTAAAAGAAAAAATCGAAAAAAAACTTATG
TCTCGTTATCATGATAAAAATGTATGTGTTCTTGGATACACTGATAAGATGAATGATATT
TTAGCTTCTATAGATGTATTAGTAAGCAAACCTGGTGGACTTACTACAACTGAGGCTCTT
TTAAAAGATGTACCTATGATAGTTCCTTATTATATACCAGGTCAGGAAGAAGAGAATCTT
GATTTCTTATCTAATTGTGGTGCAGCACTTAGAACTACAAAAAAATATAACTTGTCAATA
TTACTAAAAGTTTTAATAGATGACCCTAGCAGATTAGAAATGCTAAAAAGAAATATTAAA
TCAATAAGAAAGTCAAATTCAGCCCAAAATATAGCTAATTTAATTTTAAATATAATTTCT
GGTTGA
>Cdif_630_PROKKA_00070 group_2891
TTGTATATAGTAATAGGAAATGAAATAGTTGATAGTGAAGAACTTAAAATAATTATAGAT
AAAAATAGTGAATTTAAAGTTGAAAAAGATTTAAGTAAAAGCACAAAAAGAGAAGATGTA
ATAGCATATCAGTTAAGTATAGATTTAAATTACCTAGATTCTCTTATAAATGAGCAATGT
AATTTAGCCAGTCTATCTGATGAAGAGAAATTTGATGAATATATGACTTTGTCTGATGAA
CTTGCACTGGATTTAGAAGAGTTAATGCCAAAATATACAATAATAAATGCTAGAGCATAT
AAATTAGACGAGGTATATGGAATTGTAAAAATAATACTAGCTGTAGCGTATGCAGATTTA
GGGCACTTAAAACTTTCTGATGTAGTAAAGAGGCTATCTAGACAAGTAGATTAG
>Cdif_630_PROKKA_00072 cfiB
ATGCTTAAAAAGTTTAATAAAATACTAGTGGCTAATAGAGGCGAAATAGCTATAAGAATA
TTTAGAGCCTGTTCAGAATTGGGGATAAAAAGTGTTGGTATATACAGTAAGGAAGATAAG
TATGGATTGTTTAGAACAAAAGCGGATGAATCATATTTGATAGGAGAAGGTAAAGGGCCA
ATAGATGCATATTTAGATATGGATGGAATAATAGACCTAGCAAAGAGAAAAAAAGTTGAT
GCTATACATCCAGGATATGGTTTTCTAGCGGAGAATGCAGAATTTGCTCGTAAATGTGAA
GAGAATGGAATTACTTTTATAGGACCATCATCTAAGGTAATGAATATGATGGGGGATAAG
ATTAACTCTAAAAAAATCGCAAAAGAAGTTAATGTTCAAACTATACCAGGAGTAGAAAAA
GCAATAAGAAGTACTGAAGAAGCAAAGGAAGTTGCAAACAAAATAGGATATCCTGTTATG
ATAAAAGCATCTAATGGCGGTGGCGGTAGAGGTATGAGAATTGTACATCGCGAAGAAGAC
TTAGAGCTTGAATATGAAACTGCTTGTAGTGAATCAAGAAAAGCTTTTGGAGAAGATATT
ATATTTATAGAAAAATATATAGCTGATCCAAAACATATAGAAGTTCAAATATTAGGTGAT
AATTATGGAAATATAGTTCACTTATATGAAAGAGATTGTTCAGTTCAAAGAAGACATCAA
AAAATAATAGAATATGCACCAGCTTTTTCGTTAGATGATAAAGTAAGAAAAGAGATATGT
GAAGATGCAGTTAAGTTATCAAAACATGTGGGTTATTCTAATGCGGGAACATTAGAATTT
TTAGTAGATGCAAATGGTGGGCATTATTTTATAGAGATGAACACAAGAGTACAGGTTGAA
CATACTGTAACAGAGATGGTTACAGGAATAGATATAGTTCAAAGTCAAATACTAATAGCC
CAAGGTTACAGCTTAGATAGTGAAGAAATTAATATAAAATCACAAGATGATGTGGAAATA
AGAGGTTACTCTATCCAATGTAGAATAACTACAGAAGACCCTAAGAATAAATTCATGCCT
GATACAGGTAAAATTCAAGTTTATAGAACTGGTTCAGGATTTGGTATAAGACTAGATGGA
GGAAATGGATTTACAGGGGCAAACATAAGTCCTCATTATGATAGTTTATTGGTTAAGACA
ATATCTTGGGATAGAACATTCCAAGGAGCAATAAATAAAACTATAAGATCTATAAAAGAA
CTTAGAGTTAGAGGTGTTAAAACTAATGTAGGATTCCTAGTTAATGTTTTAAATAATCCT
ATATTCTCAAATGGTAAATGTAGTACTAAGTTTATAGATGAAAATCCAGATTTATTTGAA
ATAACAGAAAGTAAAGACAGAGGAACAAAATTACTTCAATTTATAGGAGATGTAATTGTA
AATGATAATGCTTGTAAAGAAAAACCATTATTTGATGCATTACATGACCCAAGAATGGAT
AAGGATGGTTCAAAATCAGAAGGAAGTAAAATACTTTTCGATAAGTTAGGTAAATCTGCA
TATATAGAAAAGATAAAAAATGATAAGAAATTACTATTAACAGATACAACAATGAGAGAT
GCACATCAATCATTATTAGCAACAAGAATAAGAACATATGACTTATTAAAAGCTGCTAAG
CCAACAGAAAAATATCAAAAGGATTTATTCTCACTTGAAATGTGGGGAGGAGCTACTTAT
GATGTTGCATATAGATTTTTAAAAGAATCTCCTTGGCGTAGATTACAAAAGCTAAGAGAA
GAAATACCAAGCATAATGTTCCAAATGTTGCTTAGAGCATCAAATGGAGTTGGATATAAA
AACTATCCAGATAATGTAATAGAAGAATTTACAAAAGAATCTGCTAGACAAGGTATAGAT
GTATTTAGAATATTTGATTCATTAAACTGGGTTGAAAATATGAAACCATCTATTAATACA
GCTTTAGAAACTGGAAAAATTGTTGAAGCAACTATGTGTTATACAGGTGATATACTAGAT
AAGACTAAAACTAAATACAATCTAGAATATTATATTAAAATGGCACAAGAATTAGAAAGC
TTGGGAGCAGATATAATAGCAATAAAAGATATGTCAGGTCTTCTTAAACCATATTCAGCT
TACACACTAGTTAAAGAGTTAAAGAAAAATGTAAAAGCACCAATACATTTACACACTCAT
GATACAAGTGGAAATGGTGTAGCAACTTGTTTAATGGCGTCAGAAGCTGGAGTAGACATA
ATTGATGCTGCATTAGAATCTATGGCAGGACTTACAAGTCAGCCATCACTTAATGCTATA
GTAGAGGCACTTAAGAATACAGAGAGAGATACAGGAATAGATTTATTTGGATATGATGAG
TTAGGAAAATATTATAAGGATTTAAGAAAAGTTTATAATAAATTTGAAAGTGATTTAACT
AATTCTTGTGCAGAAATATATAATTTTGAAATACCAGGAGGCCAATATACAAACTTAAAA
CCTCAAGCTGATAGTTTAGGATTAGTTAATAGATTTGATGAAGTTAAAGAAAAATATAAA
GAAGCTAATGAAGTTGTAGGAGATATAATAAAAGTAACTCCATCTTCAAAAGTTGTAGGA
GACTTAGCTATCTTTATGACTAAAAATAAATTAGATAAAGATAATATAATAGAAGAAGGT
AAAAATTTATCATTCCCAGATTCTGTTGTGGATTACTGTAAAGGTATGATTGGTCAACCA
GAAGGTGGAATACCAAAAGATTTACAAGAGGTAGTTCTAAAAGGTGAAGAAGCTATAACA
GTAAGACCAGGTTCATTATTACCAGCAGAAGATTTTGATGAAATAGCTAAATATCTAAAT
GAAAAGTATGATATAAATGCTAATATAAGAAATGTTATAAGTTATGCTTTATATCCAAAA
GTATATGAAGATTATATCAAACATCTACAACATTATAATGATATATCTAAACTTGAAAGT
GATGTATTCTTCTATGGATTAAATAAAAATGAAGAATGTGAAGTAGAAATAGAAGAAGGT
AAGGTATTAACAATAAGATTAGTTGAAATTGGTGAAGTTAAGGAAAATGGATTTAGAACT
ATAGGATTTGAGTTAAATGGAATGGTTAGAGAAGTAGAAATAAAAGATAAGAATTTCTCT
GGAAAAATTAATAATGTTGAAAAAGCTGATATGAATGACCCTCTTCAAATTGGAGCAAGC
ATACCAGGAAAAGTTATAAAAATAATGGTTAAAGAAGAAGATGAAGTAAAAGCAAATCAA
CCATTAATCGTTATAGAGGCTATGAAGATGGAAACTATAATAGTTGCTAAGACTGATGGA
GTAATTAAGTCAATCAAAGTAAAAGAAGATGATATGGTTGAAGATAAACAATTATTAATG
ATAATGAAGTAA
>Cdif_630_PROKKA_00073 fusA_1
ATGAAGGTTTATGATAGTAAAATGTTGAGAAATGTAGCGGTATTAGGACATAGCGGATGT
GGAAAAACAAATCTAATCGAAACTATAGCTTACACAGCAAACACTAATAAGATACCTAAA
TTAACAGACAAGGTAAATATGACTTATAGCATGGGATTAATACCTATAGAGTATAATGAT
TATAAGTTTAACTTATTGGATACCCCAGGATATTTTGACTTTAGCGGAGACGTTGTGTCA
TCTCTTAGAGCAAGTGATGCAGCAATAATAGTAATAGATGCAACAGCGCCTATTCAAGTT
GGTACAGAGAAATCATTAGAACTAACTGAGAGTATTCCTAAGATAATGTTTATAAATAAA
ATAGATAATGAAAAGGCAAGATACAAAGATGCAATAGCAATGTTAAGAGAAAAATACAAT
AATAAGATAGTTCCTATGATAAGTCCTATATACAAAGATAAAAACTTTGTAAAGTTACAT
AATGTTTTTGAAAACATAGATGATTTAGAAGGTGAATTTAAGGAACAAGCTATGAGTGTT
AAAGAAGCATTAATGGAACTTATAGCAGAAACTGATGACCAAATATTAGATAAATATTTT
AATGGAGAAGAACTAACTACAGAAGAGATACAAAAAGGTATTATTATAGGTATACAAAGA
GGTGATATTATACCTGTAATATGTGGTTCAACTATAAATAATATAGGCACAAAGGAAATA
TTAGATACAATATCAAGTTATTTAGAACCTATCTTTACAGAGGAAAGCAAACCATTTAGG
GGATTAGTATTTAAAACTATGGTTGACCCATTTGTTGGAAAGATGTCATATATAAAAATT
ACTGAGGGTGTACTTTCTAAGGATAAAGATGTTTTTAATATAAATAAAAATGTAAAAGAA
AAAATAGCTAATATATATACATTGAGAAATAGTGAATTAGTAGAAATAGAAAAAGCTAAA
GCTGGTGATATAGTAGTTATAACTAAAGTTAATTCTCTAAAAACAGGAGACACTATATCT
GCAGATAAAGATGCAGAAGCTTTAGAAAAGATAGATTTTCCTAAACCACAAATATATTAT
GCAGTAACTCCTAAGAATAAAGGTGATGAAGAAAAAGTAGCATCTGTATTAAATAAACTA
GTAGAAGAGGACCCTACATTACATTGGTATAGAAATACAGAGACAAAACAAGCACTTTTA
GGAGGTCAAGGAGAACTTCATATAAAAACAATTAAAAATAAAATGAAAGATAAGTTTGGT
GTTGATGTTGAATTGAATGACCTTAAAGTTCCTTATAGAGAAACTATAAAAGGAACAGCT
GATGTACAAGGAAAACATAAAAAGCAATCAGGTGGTCATGGTCAATATGGAGACGTAAAA
ATAAGATTTGAAAGATGTGAATCTGATTTTGAATTTACAGAAGAAATATTTGGTGGTTCT
GTACCAAAACAATATATACCAGCAGTTGAAAAAGGTTTAAAAGACTCTATGCAAAAAGGT
ATATTAGCAGGATATCCTGTTACAAACATAAAAGCTACGCTTTATGATGGTTCATACCAT
GATGTAGACTCTTCTGAAATGGCCTTTAAAATGGCAGCAAGTGCAGCCTTTAAAAAAGGT
ATGGAAGAAGCACACCCAATACTACTAGAACCTATAATGAAACTTAAGATAACTGTTCCA
GAAGAATATATGGGAGATGTCATGGGTGATATAAATAAGAGAAGAGGAAAAATATTTGGA
ATGGAACCAGATGACAAAGGGAAACAAATAATATTTGCAGAAGCTCCACAAGCAGAGACA
TTTAAATATGCAATAGATTTAAGAGCAATGACACAAGGTAGAGGATACTTTGAAATGGAA
TTAGAGAGATATGGAGAGGTTCCATCACAGTTTGCAGAAAAAATAATTGGGCTAGCTACT
GCAAAGTAA
>Cdif_630_PROKKA_00074 ctsR
GTGATATTAATGGCAACTATGACAGATATAATTGAAAAATTTATTAAAGATTTGATGGAA
GAAGATAATAGCATACAAATTCAAAGAAATGAACTAGCAAACTTGTTTAGTTGTGCACCA
TCACAAATAAATTATGTCTTAACAACAAGATTTACAATAGATAGAGGATATTACATTGAA
AGTAAAAAAGGTGGCGGAGGATATGTTCAAATAGAAAAAATACGAAAAAGTAAAGATGGG
CATATTAGAGAACTACTAAATGAAAAAATAGGAAGTCAGATATCCTATAAAAAAGCAAAA
GAATTATTAGAAGGTTTAAAAGAGTCGGATTTGATTAACGAAAGAGAATTAAAATTAATA
TTATATGCAATAGATGATAAATCATTGTGTATGCCAATATATGAATTAAAAGAGAAGGTA
AGGTCTAATATTTTAAAGAATATAATAATAGGATTATTTAGTATAGAGGAGTGA
>Cdif_630_PROKKA_00075 group_9098
ATGCTATGTCAAAAATGCAATAAGAATAAAGCATCTGTATATTATAATAAGATAGTCAAT
GGAGAAAAAACAGAGATGTATTTATGTAGTGAGTGTGCAAAAGAGAATACAGAAATGAAT
TTTAACTTAGATATGCCTTTTTCAATGATGGATATATTTTCTAATTTAGGTTTTCAACCT
AAAAAAGAACTTGAGGAAAAGCTAGTTTGTCCTAAATGCAATACAACATATAGTGAGTTT
AAGAATAATGGGAGATTTGGATGTAGTGAATGTTATAATGCATTTAGTAGTCAAGTAAAT
CCAATGCTTCAAAATATACATGGGCATATAGAACATACAGGAAAAGCACCTAAAAAATCT
TTTTATAAGATAAGTGTAGAAAATGAGATTAAAGAACTAAAAGAAGATTTAGATAGAGCT
ATAAAAAATGAAGAGTATGAATTAGCAGCTCAATTTAGAGATAAAATTAAATATTTAAAA
GGTTCTATTGACTAA
>Cdif_630_PROKKA_00076 group_10116
ATGAAAGAGAACATAGTCATGAAATCAAGAGTTAGGCTAGCTAGAAATTTAAATAACTAT
CCATTTCCAAATAAATTAGATAAAGAATGTGCCATGGAAATAATAGAAAAAGTAAAAAAT
GCGTTTATTAATTCTAACTTAGAACAAAAAGAAGAATTTGATTTCTATAAAATTGAAGAT
TTAGACCAATCTAAAAAAATGCTTATGGTTGAAGAACATATAATAAGCCCAGATTTAGCA
GAAAATGATAAAAGTGCAGTTATAGTAAAAAAAGATAAAACTATAAGTATAATGATAAAT
GAAGAAGACCATATAAGGATACAAACTATATGTGATGATTTAAACTTAGAATATGCATAT
AGTGTAGCAAATGAAATAGATGATTTGTTAGAATCAAGTTTAGAATATGCCTTTAACACA
AAGCTAGGTTATCTAACATCTTGTCCAACTAATACAGGAACAGGAATGAGAGCTTCTGTA
ATGATGCATTTACCAGCATTAAGTCAACTAGGCTATATGGATGAACTTTATAAAATTTCA
TCACAAATAGGTATAGCAATTAGAGGGATATATGGAGAACGAACAGAAGCATTGGGAAAT
ATATATCAAATATCTAATCAACTTACACTTGGAAGAACAGAGTCTAATATTATAGAAAAT
GTAAGTGGACTTACAAAAGATGCAATTTCAAAAGAAATAAAAGCTAGAGAAATATTGCAA
AAAAAATTAGGTATAAAACTAGAAGATAAAATATTTAGATCGATAGGGACACTTGAAAAT
TCAAGAGTAATGAGTAGCGCAGAGGCAATGAGCCATCTATCAAATATAAAAATGGGAATA
GAAATGAACTATATAGATAAACTAGATTTAAGGGCTATAGAACAACTTATGATAGGTATA
CAACCAGCGCATCAGTCAATAATGTATAAGAGTGATGATGTTGAGAATAGAGATATAAAT
AGAGCAACATATATTAGAGAAACTTTGGAAAAATTAAGAGGAGGGATGAATTGTGAACTT
CAATAG
>Cdif_630_PROKKA_00077 clpC
GTGAACTTCAATAGATTTACACAAAGAGCTAAAAAGGCAATTGATTTAGCGTTTGAATCT
GCTAAAAGTCTAGGACACAATATTGTCGGAAGTGAACATATACTTTTAGGTCTTTTAAGA
GAAGAAGAAGGTATAGCTGCTAAAGTTCTAAGTAAAGTTGGATTTACAGAAGCTTATTTA
GAAGGCAAAATAGTTGATATGGAAGGTAAGGGAGAAGAAATCTCAGAAGATATAGTATTA
AGTCCAAGAAGTAAACAAATACTTGAATTATCAGGAATGTTTGCAAATAAATTAAAAACA
AATTATATTGGGACTGAGCATATATTATTAGCAATTATTCAAGAAGGTGAAGGAATAGCT
AATAAGATTTTAAATTATGCTGGAGTAAATGATAGGACTTTAGCCCAATTAACAATTGAT
ATGATGGGTATTAGTGATAAAAATCAATACAAAGCAGAAAATAGTTACACGGGCAACCAG
AATCAAGCAGAATCTAAAGTACTTGATAAGTATGGAAGAAATCTTACACTATATGCAAAA
CAGAATAAAATAGACCCTGTAATAGGTAGAGAAAAAGAAATACAAAGAGTAATACAAATA
TTAAGTAGAAGAACTAAAAACAATCCAGTGTTGATAGGAGACCCAGGTGTAGGGAAAACA
GCCATAGCTGAAGGTCTGGCTACAAATATAGCCTTAGGAAATGTTCCAGAAACACTAAAA
AACAAAACTTTATACTCTTTAGAGATGGGTTCATTATTGGCTGGAGCTAAGTATAGAGGA
GAATTTGAAGAAAGAATTAAAGAAGTTGTAGATGAAGTTGTTAAAAATGGAAACATAATC
TTATTTATAGATGAGATGCACACAATAATAGGGGCTGGGTCTACTGGAGAAGGCTCTATA
GATGCTTCAAATATATTAAAGCCAGCCTTAGCAAGAGGAGAAATACAAGTTATAGGTGCA
ACTACAATTGATGAATATAGAAAGCATGTTGAAAAAGATTCTGCTCTAGAAAGAAGATTC
CAACCAGTTATGGTAGATGAACCAACTAAAGAGGACTCAATAAAAATATTAGAAGGATTA
AGAGATAAATATGAAGCTCATCATAAAGTTAAAATAACTGATGATGCTATAAAGGCAGCT
GTAGAATTATCAACTAGATATATATCAGACAGATATCTGCCAGATAAAGCTATAGACTTG
ATTGATGAAGCTGCATCAAAAGTAAGATTAAAAGAAAATACACCTCCTTCAGAAATAAAA
AAATTAGAACTAGAAATAGAAAATATAGATAAAGAAAAAGAAGAAGCAGTAAGATGTCAA
GACTTTGAGAAAGCAGCCAAAATAAGAGATGAACAAGGTCTACTTAAAAAACAATTAGAA
GATGTTAGAGAAAGATGGAACAAGTCATCTAAACATTCAGATTTAGTTGATGGAGAAGTT
ATTGCTGAAGTAGTGGGCTTATGGACAGGAATACCAGTTAATAAAATTCTTGAAGAAGAG
GCTGATAGACTTTTGAGACTTGAGGAAATACTGCACAATAGAGTTATAGGTCAAGAACAA
GCAGTAAAATCTATTTCAAAGGCAATCAGAAGGTCAAGAGCAGGTCTTAAAGACCCTAAT
AGACCAATTGGTTCATTTTTATTTTTAGGTCCAACAGGAGTAGGTAAAACAGAATTATCT
AAGGCATTAGCAGAAGTGCAATTTGGAGATGAAAATCAAATAATTAGAATAGATATGTCT
GAATATATGGAAAAACATGCTGTGTCAAGAATGATAGGTTCACCTCCAGGTTATGTAGGT
CATGATGAAGGTGGTCAATTAACTGAAAAAGTAAGAAGAAATCCATATTCAGTTATCTTA
TTTGATGAGATAGAAAAAGCTCATCCAGATGTATTTAATATTCTGTTACAAATTCTAGAT
GATGGTAGACTAACTGATTCAAAAGGAAGAACTGTAGATTTTAAGAATACTATTGTAATA
ATGACATCAAATGTTGGAGCATCTACAATTGGTAGACAAAAAACTTTAGGATTTAGTATA
GCTAAAGGAGACGAAGAAGAAAAATCTCAATATGAAAAAATGAAAGAAAATATAATGGGT
GAATTAAAACAAAGATTCAGACCAGAGTTTTTAAACAGAATAGATGATATAATTGTTTTC
CACTCACTAAATGAAAATCATATATCAAAAATAGTACTTTTAATGGCAGCGAAACTACAA
GAGAGATTAAAAGAAATGGATATAAAATTAGAAATGAGTGATGAGGCTGTTAAATTAATT
TCTAAATCTGGATTTGACTTAGAATATGGAGCAAGACCTCTTAAAAGAGCTTTACAAAAA
GAGTTGGAAGATGAGCTATCTGAAGCAATCTTAAAAGGTAATGTGAAAAAGGGAAGTAAT
GTAGTAGCAAAAGTCAAAGATGAAAAAATAGTTTTTGAAACTAAATAA
>Cdif_630_PROKKA_00078 group_9469
ATGGCAAAAATAAAAACAAAATATGTATGTCAATCTTGCGGATATGAAACAGCTAAATGG
CTTGGTAAATGTCCAGAATGTACAAAATGGAATACATTTGTAGAAGAAATAGACCAAAAA
AGCACCAAAAAAGAGGTCTTTATAATAGATAAATCTTCATCTAAACCAGTCAGTATAAAC
TCAATAGAGAGTAAAGAAGAAGAGCGGTTTACAACAGATATAAATGAATTAGATAGAGTG
CTTGGAGGAGGTATAGTTAAAGGCTCTTTAGTGCTTGTTGGTGGTGACCCTGGTATAGGT
AAATCAACACTTTTAATCCAAGTATCTAGTAATGTTGCCAACTTAGGAAAAACTGTTTTA
TATATAACTGGAGAAGAATCAGAATCTCAAATAAAAATGAGAGCTAAAAGATTAGGTATT
AACTCAGAAAATTTATATATATTTGCTGAAAATAATTTAAGTATAATTGAATCTTATTTA
GAAAGTGTAAATCCAGAATTAATAATTCTAGACTCAATTCAAACTGTCTTCAGTCCAGAA
ATATCCTCGGCACCAGGAACTGTCAGCCAAATTAAAGAAGGTACTTCAAAATTCATGAAA
ATTTCTAAAAAAATGGGAATTTCAACGTTCATAGTTGGGCATGTTACAAAAGAAGGTTCA
CTAGCAGGACCAAAATTATTAGAGCATATGGTTGATACTGTTCTATATTTTGAAGGAGAA
AGATATAATACTTATAGATTAGTAAGAGCTGTTAAAAATCGATTTGGTTCAACTAATGAA
CTTGGAGTGTTTGAAATGAGGGATTTAGGATTAGTAGAACTTGATAATCCATCTAAAATT
TTAATCTCTGAAAAACCAAAAGATGTAGCAGGTTCAGTAATAATATCTACTGTAGAAGGT
ACGAGACCAATGTTACTTGAATTGCAAGCATTAGTTTCTCCTACAAGTTTTGGTATACCA
AAAAGAACATCTACAGGAGTCGATTACAATAGAGTAGGTATGTTATTAGCAGTATTAGAA
AAACGTGTTGGTTTGCAAATACAAAATCAAGATGTCTATATAAACATAGTTGGAGGAATA
AAGATAAATGAACCCTCAATTGATTTAGGGATAGCCATTTCTGTAGCATCTAGTTTTAGA
AATATACCGATAGATGAAGATATAGCTGTTACAGGAGAAGTGGGACTTACAGGAGAAGTT
AGAGCAGTAAGCTTTATAGAAAAAAGAATAGCTGAGTGTAAAAAACTTGGATTTAAAAAG
ATAGTAGTTCCTAGAAGTAATTATGATGTTGTAAAAGAGACCAAAGGCATAGAAATATGG
CCAGTAGATAACTTAAGACAAGCTATAAATATAGTACTTGGGAGGAATCAATAA
>Cdif_630_PROKKA_00079 disA_1
ATGGAGAATTTTCTAGATAATAAAAATATGCTATATGCATTAAAAATGATATCTCCTGGA
ACTCCACTTAGATTAGGTCTAAACAATGTACTAAGAGCTAAGACTGGTGGATTAATTGTA
ATTGCAACAAACGAAGATGTAATGAAAATAGTAGATGGAGGATTTGCTATAAATGCAGAA
TATTCACCATCATATCTATATGAATTAGCTAAAATGGATGGAGCTATAGTTTTAAGTGGT
GATGTAAAGAAAATATTATTTGCTAATGCACAACTTATACCTGACTATTTTATAGAAACA
TCAGAGACAGGAACAAGACATAGAACAGCAGAAAGAGTAGCAAAACAAACTGGTGCTATA
GTCATAGGAATTTCACAAAGAAGAAATGTTATAACAGTTTATAGAGGAAATGAGAAGTAT
GTAGTCGAAGATATATCTAAGATATTTACTAAGGCAAATCAGGCTATACAAACTCTGGAA
AAATATAAGACAGTATTGGACCAAGCTGTAACAAATTTAAATGCCTTAGAGTTTAATGAT
TTGGTAACTATTTATGATGTTGCATTAGTCATGCAAAAGATGGAAATGGTAATGAGAGTT
ACAAGTATAATTGAAAAATATGTGATAGAATTGGGTGATGAAGGAACTTTAGTAAGTATG
CAATTAGAAGAATTAATGGGTACAACCAGAATAGACCAGAAATTAATATTCAAAGATTAT
AATAAAGAAAACACAGAAATAAAAGAACTTATGAAAAAGGTCAAAAATTTAAATTCAGAA
GAACTAATAGAATTGGTTAATATGGCAAAACTATTAGGGTATAGTGGTTTTTCAGAAAGT
ATGGATATGCCTATAAAAACAAGAGGTTATAGGATTCTTAGCAAAATACATAGACTACCA
ACAGCAATAATAGAAAACTTAGTAAATTATTTTGAAAACTTTCAACAAATTTTAGATGCA
TCTATTGAAGAATTAGATGAGGTTGAAGGAATAGGTGAAATAAGAGCAACATATATAAAA
AATGGACTCATAAAAATGAAACAATTAGTCTTATTAGATAGACACATATGA
>Cdif_630_PROKKA_00080 group_9813
TTGATAAGGAAAGTAACAAGAATATTGTTTATTTTACTTGGATTTACAATAGGTATAACA
ACCTATTTAACATTAATGAAAGATTTTGAAATATTAACATTTGGAAAAGAAACATATGGT
TATATCGCAGCTGTAGTAGCAGGTATAATAATAGCCATTTTAGGATATCTTATAGAACCA
TGGGTTGTAAATAAAGTAAAAGAAATTGCTAAAATAGTGGATAAAGAATTGTCAAAATAT
CCTCAGACTGATATATTGTTAGGGTCTATGGGTCTTATAGTAGGATTTGTTATTGCGTAT
TTATTAAGTGGATTAGTAAATAGAATACCAATAGTAGGTGGAATACTATCCTTACTATTA
TATTTATTCCTAGGATATCTTGGAATGAAAGTTGCGCTTAAAAGTAAAAATGATTTATTT
AATGTTGGAAAACTAGGAAGATTAGCAAATCCTATTAAGGATAAAGATAAGGATAAAGAA
AATAAAAAAGAAGTAAAAGCCATTCCTCCAAAAGTATTAGATACAAGTGTAATAATTGAT
GGAAGAATAGCTGATATTTGTAAGACTGGGTTTATAGAAGGAAAACTTATTATTCCTGCT
TTTGTTTTGGAGGAACTAAGACATATTGCAGATTCTTCAGATGATTTAAAAAGAGTAAGA
GGTAGAAGAGGTCTGGATATATTAAATATAATTCAGAAAGAATTAAATATAGAAGTTGAA
ATAAGTGAGAGAGACTTTGATGATATAGCAGAAGTTGATAGTAAATTATTAAAGCTTGCT
CAGGTTTTAAATGGAAAAGTTGTTACAAATGATTATAACTTAAATAAAGTTGCTCAATTC
CAAGGTGTTGAAGTATTAAATATAAATGAGTTAGCTAATGCTATAAAACCAGTTGCTATA
CCAGGTGAAGATATGGTTGTTCAAGTGGTTAAAGAAGGAAAAGAGGCTCAACAAGGTGTT
GCATATCTAGATGATGGAACTATGATAGTTGTTGATGGAGGAAGAAAATATATGAATGAG
ACTATAAAAGTACTCGTTACTTCTGTTCTTCAAACTCCTGCAGGTAGAATGATATTTGCA
AAACCTAAAAATTAA
>Cdif_630_PROKKA_00081 group_3591
ATGAGAAAAAAGATTATATCTTTCTTAGCAACATTTATCATAATATTAACATCAGCAAGT
CAGTATAGTTTTGCAGATGATATATCAACACGTGGAAAAGTAATATTTATAGATATGAAT
AGAACTAGTATGAGTAATATGTTAAGAATAAAATCATTAAGAGAAGAACTAGACAATAGA
GGGTATATTGGCTTGATGAATATAAGAGGCGATAAAGGAAGTGATGATAGAAGGTCATAT
GCTAGTATGGGTGCTGGTGGTAGAGCTAATGTGGCTAATGAAGAAGATATTAATTTTGAA
AGCTCGAATAAGGATAGAAATATAGTTTTTGAATCAGCTACAGGAAAAAGTGCAAAAGGT
ATAAATAATTTAACTATAAATAAGTCTATAAATGAAAATTTAAACTTTGGAGAGTATGGT
TCTGTATTAGGGTCATTAGGACAAAGTTTATCTGATAATGGATTAAAAGCATCTGTATTG
GGTAATTCAGATATAATTGAAAATGGTCAACTTATAAAAAATAGAAACTTATGTCTAACT
GCAATGGATGAATATGGAAGAATACCTAATGGAAATGTAGATACTATAAATAAAAAAGAC
TTATCTATGCCTTATGGAATATCAACTGATTATGATAAATTGATTGTAGAGACTAAAGAA
GCTTACAAAAATAATGATGTGATTTTTGTGGAGCTTGGAGACACATATAGATTAGATTTA
TATAAACCAAATTTAAATGAAAAAACATATGAGAGTATGAAAGATAACATAGAAAAAAAT
ATAGATATATATTTAAAAAATATATTTTCTATGGTTGAAGAAAATGACACTATCTACATA
GCAAGTGCATTTCCAAGTGATTTAGATTATAAAAATAAAAGAAGACTTTCTCCAATAATA
AAATTAAATGGAGAAGGGAAAGGTATATTATCATCTTCAACTACTAGAAGAGAAGGTATT
GTAACAAATTTAGATGTTGGGGTTGAAATATTAGACAACTTTAATATAAAAAATCAAAAT
ATGGTTGGAAGAAAATATGAACTTATTAACAGAGATGATAATAAAGAATTTTTGATGGAT
GAATATCAAAAGATAGTATCTATTTCAAGCATAAGGTCTACAATACTGAATGGTTTTGTA
AGTATAGTTTTCTTGTCATGGATAGTTGCTATGATTGCAATTTTATTTAGAAAGCATATA
TCAAAAAATTATAAAGAAACAACATTTTTTATATTAAAGGAACTTTTAAAAATAGGAATA
GTAATGCCACTGTCATTTATGATAACACCAATAATGAATTTCAAAACACCATTAGCAATA
TCTTTAGGAATAATTATAATAACACTTACTATATATCTTATAAGTAAAGTTTTAATAAAG
AACGATTTAAAAAACATGCTGTTTTTTACTGGATTAACCATAGTAATTATGGTTATTGAT
GCTGGGTTTGGCTCATATTTAATGAAAAGCAATGTTATGAGTTATGATTGTATAATTGGA
GCTAGATATTATGGAGTAGGAAATGAGTATCAAGGTGTGGCAATCGGTAGTGCAATATTT
ACATTTGCAATTTTACTTACATATAAAAATATACCAAAGTGGTCTATAATAGTTTTTTCT
TTGGTTATCTTAATTACAAGTGCATCTCCAATTATGGGAGCAAATGTTGGAAGTGCTATT
TCTGAATGTGTTGCATTTTTACTATTTATACTATTGATATATAATGTAAAGATAGATTTC
AAAAAAATCGTATTATTAGGTATAGCAGTAGTATTTGTATTAGGAGTTTTTGTAGCAATA
GATATGATTTTGGGAAGTAATTCACATTTAGGTATGTTTGTAAAAGAAATTTACTTTAAT
GGACCAGGAGAAATAATACAAACATTTAGTAGAAAGATAGAGATGAATTTAAAGCTAGCT
CAAACCAGTGCATGGGTAAATATACTGTTAACTGGAATAGGTGTAATTTTAGTTCTTATG
ATTAATCAGATTAGATACTTTAAGCAACTGATGGATGAGTATCCAATTGTATTTAAAGGA
TTTATAGCATCAATAGCAGGATGTTTAGTAACTCTTTTAGTGAATGACTCTGGGATTGTG
TCATCAGCTACAGCCTTTATTTATGTAATTGTACCTATGATAACATTAAGTATAAATCTT
ACAGCATTAAAAGAATAA
>Cdif_630_PROKKA_00082 adaA_1
ATGAACAGAAATAATTTTTCACATGAAATAATTGAACCTATTGATAATTTAGATGTTAAT
TTCAAACTATTTGATGATAGTGGTAGTTATGTAGCAAATCATTGGCATAACTCATTAGAA
ATAATTTATATAACTTCTGGTGATTTACAAATTAACATGGAGGGTTACACTTATAATTTA
AAAGCTAATGAGTGTATGTTCATTAATTCTGGAATTATTCACTCAACTAGATGTATTTAT
CAAAATACCTCTATATTATTGCAAGTACCATTGTCTTTTCTAAACAAATATATCCCTGAT
TTTAAAAATTGCTATTTTGACTTTAAGGTTAATGCCAATGACAATAACTATAAAAAAAAT
TCAAGTAAAGTTAAACTTATATTAGAAAACATGAGAGAAATTAAACTTAGTTCTCCTCCT
GCAGCTAATCTGCTCTTTACAAGCTTATTATTTGAACTTTTATTTGAATTATATACAAAC
TTTAAAATATCTGTAGGTAATAAAAATATGAAAAAAACAGTACTTGATTTGTCAAAATTT
GAACCAGTTTTAGAATATACAAAGATTAATTACAAAATGCCTATTTCTATTAACAAAATC
GCTAAGGTAGCACACTTACAACCAGAATATTTTTGTAGAAAATTTAAACAGTATATGGGA
CAAACTTACTTAGAGTATTTAAATGATGTGCGTATTTCTCATATTTATAAAGATTTAATT
AACACAAATGATACCTTATGCAGTATATTAGAAGCTCATGGATTTACTAATACAAAATTA
TTTTACAGAATTTTTAAGGAAAAATTTAAATGCACTCCTAAACATATAAGAAAAAAATCT
ACCTAA
>Cdif_630_PROKKA_00083 celC
GTGTATATAAAAGGTGTAAATTTAGGAGGTTGGTTAGTTTTAGAAAAATGGATGACCTCA
AGTTTATTTGAAGGCACAGAAGCTGAAGATGAATACTATTTACCAAGACAGCTTTCAAGA
GAGGCATATGAATCTAGAATTAAGACTCATCGTAGTGAATACATCACAGAGAGAGATTTT
GCAACGATTAAATCTATGGGATTTAATTCAGTTCGTATACCAGTACCATACTTTATTTTT
GGAGATTGTGAACCATTCATAGGATGTGTTAAAGAACTTGATAAAGCATTTGCTTGGGCA
GATAAGTATGGGCTTAGTATATTGATAGACTTACATACAGTTCCAGGAAGCCAAAATGGA
TTTGATAATGGAGGAATATCAGGTATATGTAGCTGGTCACAAAATCCAGAATATGTAGCG
TTTACATTAAATGTATTAGAAAGACTTGCAAAACGTTATGGGATGAGGCATGAATTGTAT
GGAATCCAAATTTTAAATGAGCCTATAACAGAAAGAATGTGGAACATAATGAATGTTCCA
AATCGGTTTAAGGCTGTAGATAAGGAGATGGCAAGGGGGAGTAAACCTAATTCATTAGAG
TTTTTACGTGATTTTTATATAAAAGCATATAGGGTAATGCGTCCTTATATGAGAGAGGAA
AACGTTATAGTGTTTCATGATGCATTTGAATTAAAAGCATGGAAAGACTTTATGAGAGAG
GAAGAATTTAAAAATGTTGTTCTAGATACACACCAATATTTGATGTTAGCTGAAGCAGAT
GGATGTGAACAAAGTATTGATAGCTATCTCAAATATATTAGAGAAAATTATGCTAAAGAT
ATTTTACAAATGCAAAAATATTTTCCTGTTATATGTGGGGAGTGGAGCTTATTTAATTCA
TATGCTTGTGGTATAGATACAAATGGAGGTCAATCACCTCTAAATGGGATTGAATCAAAT
ATAGATAAATTATCAAAAGACGATAAAAGAGAATTATATAGGAAGATAGCAAAAGCACAG
CTTGATGCATGGAGAAATGGAAGTGGTCACTACTATTGGAATTATAAGTTATTACTAGAT
ACAGTTAATGAAGAAGGTTGGATAGGATGGGATAGTTGGGACCTAGGCAAATGTGTAGCT
CAAGAATGGTATCCTATAGAATATTAA
>Cdif_630_PROKKA_00084 xynB
ATGATTAAAAACCCTATACTTCCAGGTTTTAATCCAGATCCTTGTATTTGTAGAAAGGGA
GATGATTATTATCTTGTAGTTTCATCTTTTGAATGGTTTCCAGGTATACCTGTTTATCAC
TCTAAAGACTTAAAAAATTGGGAGTTATATACTCATATTTTGACAGATGAAACAAAAATA
GATTTGAAGAAGCTTCCTTCATCTAAAGGAATTTGGGCACCTTGTTTGACTTATTGTGAA
GAAGAAGATTTATTTTACATAGTTTATGGAATTATGAACTCTATGAATGCAAGATATTTT
GATGTTGATAATTATTTAATTACATCAAAAGATATAAAGGGAGAGTGGAGTGAACCAGTA
TATCTACACTCATCAGGTTTTGATGCGTCTATTTTTCATGATGATGATGGTAAAAAGTGG
ATTGCATCATTAGACTGGGAGACTAGAGAAGGATATGAAAAACCTGGTGTTATATGTTTA
GTGGAATACTGTACAAAAAAGAAAGAAATAGTAGGATATCCAAAGAGAATATGGTCAGGG
GGAACTGATAGAGGTTGTATTGAAGCACCACATATAACAAAGCGTGGAGATTACTATTAT
ATAATGTGTGCAGAAGGTGGAACTGGATATGGTCATAGTGTAACTATGGGAAGGGCTAAA
AATATATGGGGACCTTATGAAAAAGATTCAATGAATCCAATTGTAACTTCAATTCCAGGC
GATTTTTATGAAAGACATGACCCTGACCATCTAAAGCCTAAATATTATAACCCAGAATCA
AAACTTCAAAAATCTGGTCATGGAAGCTATATAGAAACAACATCAGGTGAAGTATATTTA
GTTCATCTAACATCTAGACCATTTGTACCAGAGTTAAGGTGTACTTTAGGTAGAGAAACA
GCTATTCAAAAAATGAAATGGACAAAGGATAATTGGCTTCGAATGGAAGATGAAAGTAAT
TTGGCAAAAGAATACGTATCAGAAAGTAAACTAGAAGAACATTTAGTTTCATCTATACCA
AGTTTTGATGACTTTGATTCAAATGAATTAGGTTTACAGTACTATGCTCCTAGGATTTCA
CCATTATCATTTGCAGATGTTAAGTCTAGACCAGGATATGTAAGGATTAGAGGACAAGAA
TCAAGAACATCATTAAATAAAGTAAGCATATTGGCAAGAAAATTAACTTCAGTATATGCA
AGAATAACCACTAAGATGGAGTTTTACCCAGAGGTACATCAGCATAGTGCGGGTTTGATA
ATGTATTATGATAATATGAATTATATAAATTTAAGAAAGTATTATAGTGAAACATTGGGT
CAAAGTGCACTATCAATAATACATCTTGAAAATGGAGAGAAGACGGAATTTTTAAATACT
AGGATACCAATAAAAGATATACCAATATATCTTCGTCTGTATATACAAGGTCGTAAGTCA
TATTTTGAATGGAGTTATGATGAAAAAAACTACCAAAGAATAGGAAAGGTATTTGATACA
ACTAAGTTTTCAGATGAGTACTGTAAATATGGAGAATTTACAGGTACGTTTATAGGATTA
ACTTGTGCAGATCGTGTAAAGCATAAACACTATGCTGATTTTGATTTTTTTGAATATATA
GTAGATGAATCAAAAGATGTCGATTAA
>Cdif_630_PROKKA_00085 yicJ
ATGAATACAGAAGTTAATGTTAAAGCAACTACGATTAGATATGAAAAGATTTCATTTTTT
GAAAGAATTTCTTATGCTTGTGGGGATTTGGGGTGCAATATCATATACTCAGCTATGTCA
GCATTTTTGCTGTTTTATTATACTAATTATGCAGATGTTAGTGCAGCAGCTGTAGGTAGT
ATTATGCTTGTATCTAGGATACTGGATGGGTTTAGTGACTTAACAATGGGAATTATAGTG
GATAGAACTAAATCCAAATACGGTAAGGCTAGGCCTTGGATTTTGAGAATGGCGATTCCT
TTTGCTATAGCAGCAGTATTATTATTTTCTGTTCCATCAAATCTTGGTATCACTTCTAAA
TTAATTTATATTTTTATTACATATAACTTAGTTTCTACTGTTATTTATACAGCAATCAAT
GTACCCTATGCAACTCTAAATTCACTTATAACTCAAAGCCAGTATGAAAGAGGAGTATTA
AGTATATTTAGAATGATATTAGCCACTTGTGGTACCTTACTAATAAATGGACTTACACTA
CCTCTAGTTGAATACTTTGGAAATAATTTATCAGCATGGACTAAAACATTCTTTGTATTT
GGAATAGCATCTATAATGGTATTTTTTATAACATTTACTGGAACCAAGGAAAGAGTAAAA
GCAGTTAAGCAAGATAGGAATGAAGTAATACCATTTAAAATAGGTATTAAATCTTTATTT
AGAAATAAGTACTGGATACAAATAACATTATGTTTAGTTTGTATATTTATTGTATTTGCG
ATAAATGGTGGTTCATCCGTATATTATGCAAAGTTTATTTTGGGAGATGAAAAATTATTT
GGTCCTATAAATATGGTTTCAAATATATCCCAAATTATAGCTATGTTTATGGTTGCTCCT
TTTATAAAAAAATTTGGAAAAAGAAATGTATTAATAGTAGGTTCAATAATATTAATATCG
TCAAATGTTATGTTTATAATAGTTGGACAAAACTATATAGGAGTAATATCTGCAAGTGCT
ATAAAGGGAATAGGAAGTGCTGGAATAGCATCAACAATGTTTGCTATTGTTTCAGATACT
ATTGAATATGGAGAATGGAAGACTGGATATAGAACTGAGGGGCTTATAAATAGTGCATCT
AGTTTTGGGTTTAAAGTGGGAAATGGATTAGGTTCAGCAATATTAGGTGCAGTATTATCA
ATTGGTGGTTATGTAGGAACATCAGCTACTCAAAGTGATTTAGCTATAGTATCAATAAAA
GTATGTTTTATATACCTACCTATATTTATAACAATATTACAAATTATCATAATGTCTTTT
TATAAGCTTGATAAAGAATATAGTACTATACTTAATGAATTAAATACTAAATAA
>Cdif_630_PROKKA_00086 deoR
ATGAAAAAAATTGGAGACTTAAGATTAATGATGAAGTGTTGTTCACTTTATTACGAAGAT
AATTTGAATCAACAGGAAATAGCAAATCAATTGGGAATATCAAGACCAACAATATCAAGA
ATATTAAAAGAAGCTTTTGAACAAGGAATAGTAAAAATACAGATAGTTGATGTTTTGAAA
AATGATTACCAAAAAATAGAGAGAAGTTTGGAGAGAAAATATAAATTAAAAGAAGTAATA
GTAGTAGATGATAAACAGGATGCACTAACACAAAAACAAGAACTAGCAAGAGCTGTATCT
GAATATTTAACTAGAGTAGTAAAGGAAAATGATATAATAGGTGTTTCAATAGGAACAACA
CTAAAAGAAATACCAAGATATGTGGAAAAAAGTAACTGTAAAAATGTTACATTTATACCT
CTATTAGGAGGGATTGGAGACAATGAAATAGATATTCATGCAAATCAAATAGCAGTAAGT
TTAGCGAGGGCTTTTGGAGGTGATTTTAAATTATTACATGCTCCAGCTGTTATGTCTGAC
TTGTCTACAAAAGAGAAACTTTGCAAAGACGAAAAAATTAAAGAAGTACTAGATTTAATA
GATAAAACAACTATAGCAATTGTGGGTATAGGAAATCCTATGAGTTTAAACTCAACAATA
ATGGCTTCTGGATACATGAATGAAGCAGATATAGAAGATTTAAAAAAATACAACTCAATA
GGTGCAATTTGTTTACAAGCCTTTGATAAAGAAGGAAAAACTTCTATACTTGAATTTAAT
CAAAGAGTATTAGGAGTGAAACTGGAAGATTTAAAAAAGATAAAAAGAACAATAGGTGTC
GCTTCAGGAGATGAAAAAATAGAGGCAATAAAGGCATCATTAAAAGCGAAATTTATAAAT
AGTTTAGCAATTAATCACAGTTTAGCACTTAAATTATTAGAAGATTGTGACTAA
>Cdif_630_PROKKA_00087 acoA
ATGTCAATATCAAAAGAAACATTGCTTGAAATGTATAAGAGAATGAATCAGGCTAGAAAA
TTTGAAGAGAAAGTTAGTTGGTTTTTTGCAAGAGGTATGGTTCATGGAACAACTCACTTA
TCTGTAGGTCAAGAAGCGTCAAGTGTGGCGGCTGTAATGGCTTTAGAAAAAGGAGATTTA
GTATCATTAACTCATAGAGGACATAGTCAATTTATAGGAATGGGAATAGACCTAAATAAA
ATGATGGCTGAACTTATGGGTAAAGAAACTGGATTTTGTAAGGGAAAAGGAGGCTCAATG
CATATAGCAGATATTGAGTCAGGTAACTTAGGAGCAAATGGAGTTGTAGGTGGAGGTCTT
ACAATAGCTCCAGGAGCTGCACTTACACAACAGTATAAAAAAACAGGCAAAATAGTTTTA
TGTAGTTTTGGTGATGGAGCATCAAATGAAGGTACTTTTCATGAAGGAATAAATTTATCT
TCAATATGGAAATTGCCAATAATATTTTACTGTGAGAATAATTTATACGGTATGTCAACA
AGCATAAAACGTCATATGAATATAGAAAGTATTGCCACTAGAGCAGCTTCTTATGGAATA
GAAGGAATATCAATAGATGGATATAACCCAATAGAAGTATACGAAACAGTACAAAAAGCT
GCTGAGAAGTGTAGAAGAGGAGAAGGACCTGTATTAATTGAAAGTAGAACTTATAGATGG
TTAGGTCATTCAAAATCAGATGCAAATGTATATAGAACAAAAGAAGAAATAGAATCATGG
AAAGCAAAAGACCCTATTGAATTTTTAAAAAATTATCTTATAGAAAATAATCTATCTAAT
GAAGATGAATTAGATAAGATTCAAGAATTTGCAAAGCAATCAATAGAAGATGCAGTAGAG
TTTGCTCAAAATAGCCCAAATCCAAAAATAGAGTCTTTATTAGAGGATGTATATGCAGAC
TAA
>Cdif_630_PROKKA_00088 bfmBAB
ATGAGTACAAGGGAATTAACATATGCACAAGCAATAAAGGAAGCAATGTCAGAAGAAATG
AGAAGAGATGAAAATGTAATATTTATGGGAGAAGATATAGGAATATATGGAGGAGCATTT
GGTGTATCAGTTGGTATGATAGATGAATTTGGACCAGAAAGAGTAAGGGATACTCCTATA
TCAGAAGCAGCTATAGCAGGAGCGGCAGCAGGTGCAGCAGCAACTGGCTTAAGACCTATT
ATGGAAGTAATGTTTATGGACTTTGTAACAATTTCTATGGATGCAATTGTAAATCAAGCG
GCAAAAATGAGATATATGTTTGGAGGAAAAGCACAAGTTCCAATGGTTGTTAGATGTCCA
GGAGGTTCTGGAACTGGTTCAGCAGAGCAACATTCACAAAGTTTAGAAGCTTGGTTTTGT
CATGTACCAGGAGTAAAAGTAGTTGCACCTTCTACACCAGCAGATGCTAAGGGATTGTTG
AAAGCAGCTATAAGAGATAATAATCCAGTCATATTTGTTGAGAATAAATTGTTATACAGA
AAAAAAGGTTTTGTGCCAGAAGATGATTATGTAATTGAAATTGGAAAGGCAGATATTAAA
AGAGAGGGTACTGATGTTACAGTAATTACTTATGGAAGAATGTTACAAAGTGTTGAAGAA
GCAGCAGAGACTCTATCAAAAGAAAATATAAATGTTGAAATTATAGATTTAAGAACTTTA
TATCCATTAGATAAAGAGACTATAGTAAAGAGTGTATGTAAAACTGGGAGAGTTTTAATT
TGCCATGAAGCAGCTAAGACTGGTGGGCTAGGTGGAGAAATATCAGCCCTGATAACAGAA
AGTGAATCATTTGATTATTTAGATGCTCCAGTAAAAAGAATTTGTGGAAAAGATGTGCCA
ATACCATATAATCCAGAGTTAGAAAAAGCAGTTGTCCCAAGAGTTGATGAAATAGAAGAA
GCAATAAAATCTTTAATTGTTAGATAA
>Cdif_630_PROKKA_00089 pdhC
ATGGTGGCAAATAAAATAAAAGCCACACCAGCAGCTAGAAGTCAGGCAAGAAAAGACAAT
ATAAAATTAGATAGGCTGATTGGAAGTGGAGAAAATGGAAGGATTCATTTAGTAGATGTG
TTAAATTATTTAAAAGATAATAAAGCAAATACTACTCCTTTAGCTAGAAGAATAGCAGAA
GATTTAAATATAGATTTAGAAACTATTGTAGGTACTGGATATAATGGAAAGATAAGAAAG
TGTGATGTGGAAAAATTAACTGCAAAAGAAACTATTGTATCAACTAATACATCTAAATCT
AGTGAGAAAAAAGAGCTGAAAATTGAAAATGAAAATTCAAGCATGTTTAACACAGTAGAA
GGAATATTTGAAAAGCCAAATCCAATGAGAGCTACTGTAGCAAAACGAATGTCAGAAAGT
TATTTTAGTGCTCCTGTATTTACATTCAATATAGAAGTAGATGCTACAGAATTGAAGGTA
CTTAGAGCAAAGTTAATCGACACAGTAAAAGAATCAACTGGAGTAAAATTAACTATGACA
GATTTAATAGTAATGGCAGTATCTAAAATACTTCCAAATCATCAAGCCTTAAATTCAGCA
TGGACAGATGAGGGTATATTTAGATATAAAGATGTAAATATAGCTATTGCAGTTGGTTTA
GATGAAGGCTTATATGTTCCGGTAGTAAAAAATGCAAACAAAAAGTCTTTAAAAGAAATA
GCAAAAGAAAGCAAAGAACTTGCGGAAAAAGTAAAGACAGGGAAACTTATGCCAGCAGAC
CAAGAAGGTAATACATTTACAATAAGTAATGTTGGAATGTATGGTATAACTACATTTACA
CCTATAATAAATATGCCTTCAAGTGCAATCTTAGGGGTAGGTGCTACACAAGATAAGTTT
GTTCCAGTAAATGGAGAGGCTAAAATAAAACCTATAATGAACTTATCATTAACATCAGAC
CATAGAGTAATAGATGGAACAGTAGCTGCAAAATTCTTAAAAGATTTAAAAGAATTGTTA
GAAAATCCTTTATCAATGCTTGTATAG
>Cdif_630_PROKKA_00090 lpd_1
ATGTCAGTAGAAGTAATAATGCCAAAAGCAGGAGTAGCCATGGAAGAAGGTACTATAGTA
TCTTGGCTAAAGCAAGAAGGCGAAGAAGTAAAGATTGGAGAACCTATACTAGAAATAACA
ACAGATAAAGTTAATATGGAGATAGAGTCAGAAGGAGAAGGTACACTTGCTGTAATCATA
CATAAAGAGGAAGGTGAAGTATTACCAGTATTTACAGTAATAGGTGTAATAGCAGAAAAA
GGGGAAAATCAAGAGGAAGTAAAAGCTAAATATTTATCTGGAAATGTTTCAAAAGAAGAT
ACAGTTAAAGAGAATCAAAATATAGAAGTTAAAGAAGAAAAAATAAACAAAAAAGAGTGT
AATCATGATTATGATGTAGTGGTAATAGGAGGAGGACCTGGGGGATATTTATCAGCATTA
AAAGCAGCTCTTTTAGGTGGAAGAGTTGCTTTAGTTGAAGAAAATATACTAGGAGGTACT
TGCTTAAATAGAGGTTGTATCCCTACAAAGACTTATATAAAAACAGCAGAAATATTAGAA
GAAATTGACCAATTATCAAAGAGAGGTGTAAAAGTAACTGTAGATAAAGAACAGGACATT
AAGAAGGCCATAAAATATAAAAATAGAGTAGTTAAAAAACTTACAGCTGGTGTTGGCGGA
TTATTAAAAAGTAGAGATGTAGATGTGTTTAATCTTAAAGCTAGTGTTAAAGAAGAGCAT
AAAGTAATTTTATCAGATGGAAAAGTTTTAGATACAGAAAATATAATAATTGCTACAGGT
TCCAAAGTAAGGATATTACCTATAAAAGGAATAGAATCAAATTTAATAATAACTAGTACA
GAAGCATTAGATTTGGAAACAGTGCCAGAAGAATTAGTAATAATTGGTGGTGGAGTGATT
GGTTGTGAATTTGCAGAGATATTCAATTCAAGAGGTTCTAAAGTAACTATAGTAGAAATG
GAAGATAGAGTAATCCCAAGAATGGATAAAGAGTTAAGCGAATCTTTAAAATATTCTCTT
AGTAAAAAAGGTATAAATGTATTAACTAAAAAGAAAGTTTCTGAATTTAAAGAAGAAGGA
AATAACATATTAGTGTGCATTGAAGGTGAAGAGCCAATAAAAGCAGATTTATGTCTATAT
GCTATAGGAAGAGAAGCTAATCTTTCTGGCATAGAGGACTTAGATATTAAAATAGATAAA
GGTTCAATAGTTGTAAATAGTAAAATGGAAACAAGTATACCAAGCATATATGCAGTAGGT
GATGTTACTGGAGGTGTAATGTTAGCTCATGCTGCTTTTAAAATGGGAGAGGTAGCAGCT
TCAAATGCTCTAGGTGTGAATAAAGAAGTTGACTTAGGTGCATTACCTAGTTGTGTTTAT
ACAATTCCAGAAGTAGCATCAGTTGGTATTACAGAAGAGGATGCTAGAAAAAAATATAAT
GTAAAAGTTGGTAAGTTTAATTTTGCTGGAAATGGAAGAGCTTTAGCTTCTGGTCAAGAA
CAAGGATATGTGAAGGTAGTAGCAGATGCTAAATATGGAGAAATTTTAGGTATACATATG
TTTGGATGTGGTGTAGCAGAACTTATAAATCATGCAGCATCATTTAAAGCATTAGAGATA
CCTACTGATGAAGCAAGTGAGTTGATATTTGGTCATCCATGTACTTCAGAAGCTTTAATG
GAAGCTTTGGCAGATGTAAATGGAGAATGTTTACACTTACCTAAAAAATAA
>Cdif_630_PROKKA_00091 luxO_1
ATGAGGCAAAGAATAAAAAACTTAATTGAAAATGAAGATAAGAAAAATCCTTTAACAGAT
GAAGCGATTTCAAGTAGGTTAAATATTCGAAGAGAAGATGTTACCTTTTTGAGAAATGAG
TTAAAAATAGAAGATTCAAGACAAAGAAGAAAAGTTGTTTTAATTAAAGCTATAAAAGAT
ATTTTAAAAGAAGAAAAAACTATAAATAAAAATGATATAACAAGAAGATTAAACAGCATT
GGGTTTACAGTATCAAGATTTACAGTCATACAATACTTAAAAGAGATTCAAGATTCTGGT
GACCTAAAACTTGATAAAGAGAGTGATGATAAAAAAGAAAAAATAATCAATAATAGAGAA
AATAAAGATATAGCATTTGATAAACTTATAGGTAGTAGTGGTAGCTTAAGTACAATTATA
AAACTAGCCAAAGCAGCAATTCTTTATCCACCTCATGGTCTTCATACTATTATTATGGGG
CCAACTGGTGTTGGAAAGAGTGAGTTAGCAGAGTGTATGTATAAATTTGCAGTAGAATCA
TCCAGATTCCCTAAGAATGCACCATTTATAGTTTTTAATGCAGCAGATTATTCAGAGAAT
CCACAGCTTTTGCTATCACAGTTATTTGGACACGTTAAAGGTGCTTTTACAGGAGCTGAT
GAGAACAAAGAAGGATTAGTATCAAAGGCAGATGGAGGAATATTGTTTATAGATGAAATA
CATAGATTACCTCATGAAGGTCAAGAAATACTATTTCAACTGATTGATAAAGGTATGGTC
AGAAAGTTAGGAGAAACAAGACTAACACATAAAATAGATGTAATGATTATTTCAGCAACT
TCTGAGCCAATAGATTCTCATTTACTTAATACATTTAAAAGACGTATACCTGTAACAATT
GAAATACCAGAATTAGTTGCAAGACCATTAAATGAGAGGTTTGACATTATAAATAATTTC
TTCTTAATAGAAGCTCAAAGAATGGGAGCAAACATACATATAAAGTCAGATGTATTAAAA
GCTCTTATGCTTTACGATTGTATAGGTAATGTAGGTCAACTTAGAAGTGATATTCAAGTA
GCTTGTGCTAGGGGACTATTAAACCAACTTACAAACAAACTAAAAGAAGTAAATATAAGC
ATATCAGATGTACCTGGATATGTAAAACAAGGTCTTATAAAAATCAGAAATTGTAGAGGC
AAAATAGAAAATTATGTAGATGGGGATTTAATTATAGATTCAAATCTTCAAGGTGAGATA
GAAAAGAAAAATGAAGATATATATACTTTTCCAGATGAAATATACAAACTTACTGAAAGA
AGACATATTGATTTATTGGAACAAGGTTTAGATTTTGATGTTATAAATAGAATCATTGGA
GGAGAATTAGAAAGTTGCATTCAAAAATACATAAAACAAGTTAAAAAAGTTTCTATTAGT
AACAATCTTCCAGATATAAGTCCAATTGTTGGAAAATATATCGTAGAGCTAACTTATGAA
GTAATCAAAATAGCATCACAATACCTAAGTTCACTAGAACCGAATCTACATTTATGTTTA
GCAGTTCACCTAAAAGCAGCTTTTGAGAGATTAAAAGAAGGAAAAGTAATATCAAATGCT
CATTTGAAAGAAATAATAGGAAATTATCCAGTAGAATATTCTGTAGCAGAAAAGGTAGCT
CAATATTTAAAGGAAAGATATAACATAAACTTACCAAAAGAAGAAATAGGTATAATAGCA
ATATATTTTAAAATGAGTAGTAGAAGAGATATGTCTGAACAAAAAAAGATAGGTGTACTT
CTTATGGCTCACGGAAGAGTAGCATCTTCTGTATGTGAGGTTACAAATAAACTATTAGGA
ATTAATCACGCAAGGTATTTAGATATGCCATTTGAGAAGAAGCCGGAAGAAATGATTGAA
GAAGCTACTACAATAATAAAAGATATTGATGAAGGTAGAGGTGTGATTATATTAGTAGAT
ATGGGTTCACTTTCATATTTTGGAGATATTATTTCTGGAAAGACTGGAATTAATATAAGG
ACAATATCTAGATTTGATACATTGCTTTCTATAGAGGTTATACGAAGAGCAGTTTTACCA
GATTTAACAATAGACGAGATAGTTGATGAAGTTAAAGGTATAGAGCCACAAGTAAAAGAA
AAGGTTAGTAAATGTAACAATACAAAAGTAGATTTTAGAAAACCTATAATTTTAACATTA
TGTATTACTGGATTAGGGGGAGCTTGTAAGATAAAAAAAATCTTAGAGGAAAATATTAAA
AGTATAACTGAAAAGGTTGATATAGAACCTATAGGTATGATTGAATATCCAAGTCTTGAT
TTAGAGATAAAACAAATAAGCAATGATAAAAATGTAATTGCCATAGTTGGAACAATTGAC
CCTCAGATATCAAATATCCCTTTTTTTAGTCTAGTAGACATAAATGATAAAGCGAAGTTA
AATCAAATAAATAACCTAATTGATACAAATCAAATTGGTGATACAAATAAAAAATATGAA
TTATCAGATTTAATACATAAAGAAGATATATTTGTGGATTTACAGGTTAAATCAAAAGAA
GAAGTTCTAAAATATATGAGTAAAAAACTTAGAGAGAAAGGTTATGTGACAAAAAATTTC
TATAAAAAAGTAGTGGAAAGAGATAACTTATTTCCAACTGAATTATCAGATGAAATAGCA
ATACCTCACACAGATGGAATAGATGTAATTAGGCCAGCTATAAGTATAGCCATCTTAAAG
AAGCCTATTGTGTGGAGTAAAAGTAAAGTAAAAATAATACTTTTATTAGCTGTAGACCAA
AAGTGTTTTAATCCATTAAGCACTCTACTCTCATTTATAGAAACAGATGAATTTAAGAAG
ATAAAAAACATTAAAGATAGAGATTTTATTAGGGAGATGATATTAGATGGAGTCAATGAA
AATAATTAG
>Cdif_630_PROKKA_00092 mtlF_1
ATGGAGTCAATGAAAATAATTAGTAGCAATTTAATTTTTAAAAATATTGAAGTGTCTAAC
AATGAAGATGCATTAAAGTTTTTGGGACAACGTTTGTTTGACGAACAGTATGTAAAAGAA
AGCTACATACAAGCTGTTGTAGCAAGAGAAAAAAAGTATGCTACAGGGTTACCAACAGAA
ATATACGGAGTGGCAATACCACATACAGATATAGTACATGTAAATGAGCCAGGAATAGCA
ATTGGAATACTGAATAAACCTGTAAAATTTATAATGATGGGTACAGACGATACTGAAATT
GATGTAAAAGTTGTATTTATGTTAGCAGTGAAAGAGCCACAAGAACAATTGCAACTATTA
GAAAAACTTATGACTATATTTCAAGATAAGAATATACTAAATAATATTGTTGACTTAAGT
GAAGAAAGTGTGAGTGATTTATTAAACTCTAAATTGAAAAATTAA
>Cdif_630_PROKKA_00093 gatB_1
GTGGCTAAAAAGATATTAGTTGCATGTGGAACAGGAGTATGTACTTCAACAATTGCTATA
AACAAATTAAAGAAAGCACTTCAAGACATTGGTAAATTGGATATGGTTAATATTACACAA
TGTAAAGTAGTAGAAGTTGCATCAAAAGCACCTGATTATGATTTAATAATTTGTACTACA
CAAGTATCTAGTAGTATAAAAACACCAGTGATAAATGGATTACCTTTTTTAACTGGTGTC
GGAATGGATAAATTAATCAATGATGTATTAGAAGAGTTAGAATTATAA
>Cdif_630_PROKKA_00094 gatC_1
ATGGAGATATTAAATTTCATTGTTGGTCTAGGTGCACAAGTAATGATGCCAATAATAATA
TGTATTTTTGGTTTGATATTAGGTACAAAACTAGGAAAATCTTTAAGAGCTGGTTTAACT
GTGGGAGTTGGGTTTATAGGTCTTAACACTATTATAGCTTTGCTAACAGATAATTTAGGT
CCAGCTACACAACAAATGGTTAAGAATTTAGGGCTAAGTTTATCAATAATAGATGTAGGA
TGGCCAGCAGCATCAGCTATAGCTTTTGCATCAACAGTAGGGGCTTTAATTATTCCAATA
GGTCTTGTGGTAAATATAGTTATGCTAATTACTAATACTACTCAAACTGTTGATGTAGAC
ATATGGGATTACTGGCATTTTGCTTTTACAGGAGCTTTAGTGGCAGGGGCTACTCAAAGT
GTAATGTGGGGAGTATTTGCAGCAGTAGCAAATATGGTAATTGTATTGGTAATGGCAGAT
TTAACTGCTCCAGGTATAGAGGAATATTTAGGTATGCCAGGTATATCTCTTCCTCATGGA
TTTACACAGGCATTTGTTCCAATTGCTATAGTAGTAAATAAATTATTAGACCTAATACCA
GGTATAAATAAGATTGAGATAAATGCTGATACATTGCAGAAAAAATTTGGATTATTTGGA
GAACCTTTAATAATGGGGTCTGTAATAGGTGTAATAATTGGTATTGCTGCGAAATATGAT
ATAAAAGGAATATTACAATTAGGTGTAACTATGGGAGCTGTATTAATATTAATTCCAAAG
ATGGCAGCATTATTAATGGAAGGATTATTACCAGTATCAGAAGCTGCACAAGAATTTATT
GAGAAGAGATTTAAAAACAGAGGCAAGATTTATATAGGCTTAGATTCAGCAGTAGGAATA
GGTCATCCTGTTACATTATCAGTTGCACTAGTGTTGGTTCCTTTGACTATACTTATAGCA
GCTATATTGCCAGGAAATAAAGTTTTACCATTTGCAGATTTAGCAGTAATTCCATTTGCA
CTTGTATTAATCGTACCAATTACAAAGGGAAATGTGTTTAGAACATTAATAATAGGAATA
ATTATAATTACTTCTGGATTATTAATCGCAACTAACTTAGCTCCATTATTTACCCAAATG
GCTTTAAATGCTAGTTTTAAAATGCCTGAAGGAGCAACTATGATTTCAAGTATTTGTGAT
GGTGCGAATCCATTAAGTTGGGTATTTGTAAAAGTTATGAACTATAAAGTTATTGGAGGA
GTAGTTTTTGGAGTTATAGCTTTAGGAATGGCTATTTACAATAGGAATAGAATAATAAAT
GAAAATAAAAAGCTATCTATAGAAGAATAA
>Cdif_630_PROKKA_00095 group_2897
ATGAAAAAATATAAATATGATTCTAAAAGATACTTACTCAATGTTACAATACCAGGATTT
TTTATGATTTTAATATTGATTTATGCACTGTTTAATAACTATACAAATTTTAATTTGAAT
ATATATAGTTTGTTAATAATTGTCTGTACTTATGGTATATTCAATACTTTTATATCATCA
AGTAATCCTAAAAAAATTATTATTGATAGCAAATGTATACATTTTACCTCATTTATGACT
ACACATAAGTATGAAATTAAAGATATAGAAAAGATAAGAATAAGAGAATTTTATAATAAA
AAAATTTATCTAAAAATTAATGATGGAAACCTTTTTAAAGGTAGGTATTGGATAAGAACA
AATATGTTTAATAATAGTATAGCATTATATAGCTATTTCATTGAGTTGGAAGAGTGCTTA
TATCCAGATTCACTAAAATTTAGAAATAAAAAATTTGAGAATAAGAACATATAA
>Cdif_630_PROKKA_00096 ulaF_1
ATGTTATTAGAGAAATTAAGAAAAGAAGTATTACAAGCATCTTTAGACCTTTTAAACTAT
AATTTAGTGACATTAACAGGAGGAAATGTAAGTGGGAGAGATGAACAAACTGGCTATATA
GCAATCACCCCAAGTGGAATGGATTATAGAAATCTTACACCAAGTGATATTGTTATAGTA
GATGTAGATGGAAATATTATAGATGGAAAATGGAAAGCATCAGTGGATTTATCAGACCAC
TTGTATATATATAAGCATAGAGAAGACATAAATAGTATAATTCATACACATTCTACATAC
TCAAGTTGTTTTGCTATTTTAAATGAACCTATAGAATGCGCAAGTACAACTCTTGCAAAT
GAAGTAGGGGGTTCAGTACCAGTTGCAAAATTTTCGCCACCAACATCTAAAAAGATGGGA
AAATGTGTTATTGAAGCAATTGGTGACAAAAGAGCATGTCTTTTAGCAAATCATGGCGTA
ATTGCAGTTGGTCCATCTGTAGGACATGCTCTTACAGCCGCTGTAATGTTAGAAGATTCA
GCAAAAGTATATTACTTAGCAAAATCAATTGGCACACCAGTGCTACTGCCTGATGAAGAA
ATTCAAAGAGCGAGAGATGTATTTTTTAATGTCTATGGTCAGGATAAATAA
>Cdif_630_PROKKA_00097 lplA
ATGTATTACTTATTAAACAAAAGCACAAATCCTTACTTTAATTTGGCATTAGAAGAATAT
CTATTTTTAAATGATAAATATAATGATGATATTATAATCATATGGAGAAATGAAGAATCC
ATTTTTATAGGTAAAAATCAAAATCCATATCAGGAAGTATATCATGATGTTATTGAAAAG
GGAGAAATTCCTATTTTAAGAAGAATATCTGGAGGAGGAACTGTTTATCATGACTTAGGT
AATATCAATATGTCATTCATACAAAAAGATAGGCAACTTCATGAGATAGATTTTTTGGAG
CATACTAAGTTTATGCAAAAGATGCTTTCAACCTTAGGACTAGATGTATCTATAACTGAA
AGAAAAGATTTATTTTTAAATGGGAAAAAAATTTCAGGTTCTGCACAGTCTATAAAAAGA
AAAAATTCTCTTTATCATGGAACTCTTCTTTACGATTCAGATTTAAATAAATTAACTAAA
TATTTAAATTCAAATAAAGCAACTGAATCAAATGCAACTAAATCTGTTTCAAGTAAAGTT
ACAAATATTAAGTTTTTACTCGAAAAAGATATAAATTACTTTTTAGATTATTGTGTTGAA
TATTTAAAATCTAATATAAAGAATATAAAAGAACTTGAATTGGATGAAGAAGATATTAAA
AGTGTATACAATATAGGAGAAGATAAATATAAAAAGATAGAGTGGACATATGGTAAAACG
CCGAAATTTCAAGTAGTGCTACCATTTAATAATGAAAGTAAAATAAATATACATGTTAAC
AGATGGAAAGTATCAAAATTTTTTATTTCTTATGATGATAATGTAATTAATATGGACAAG
TTGTTAGATTTGAATTTCTTTAAAGAAGAAATAAAAGAGAGTATTTTAGAAAATTATCCA
CATTACATAGATTTAATCAATTTAATATTTTAA
>Cdif_630_PROKKA_00098 ispD
ATGTATAGTGTTATAATTGTTGCAGCGGGAAGCGGAAGGAGAATGAACTTAGATATAAAC
AAACAGTTCATAAAATTAAGAGAAAAAGAAATTATTGCTCATACAATTCAAGTTTTTTAT
GAAAATATAAATATAGATGAAATAGTGGTATGTATAAAAAAAGAAGAAGAAGATTTTTTT
AAAGAAAATATAATAAATAAGTATAACTTTAAAAATATAAAAATAGCATATGGCGGAAAA
GAAAGACAGGACTCAATATATAATGGTTTAAAAAAATTAGATAAAAATTGTGATATAGTA
CTTATCCATGATGGAGCAAGACCATTTGTCGACCATAGAATAATCAACGAATCTATAAAG
GTAGCTAAAGAAAAAAAGGCTGTGGTTGTAGGTGTTCCAGTAAGTGATACTATAAAGATA
GTGTCAGATGGAACAGTAAAAGAAACTCCAGAAAGAAATTTGCTGTGGGCAGCACAAACC
CCTCAAACCTTTGAATATAATCTCATAATAGATGCTTATGAACAAGCATATAAGAACAAT
TATTATGGTACTGATGATTCAATGTTGGTAGAAAATATAGGTCAAAGTGTCACTATGGTA
ATGGGTTCTTATGAAAACATAAAAATAACTAGTCCAGAAGATTTAAATATAGCAGAACAA
ATATTAAATATGGAAAAAAGAGATGAAGTTAACAGTAGAAGGAGAATTATATGA
>Cdif_630_PROKKA_00099 ispF
ATGAGAATAGGATTAGGATATGATGTACACAAATTAACAGAGGATAGAAAACTTATAATC
GGTGGTGTAGAGATACCACACGATAAAGGTTTGTTGGGTCATTCTGATGCTGATGTATTG
ATACATGCAATAATGGATTCTATTTTAGGTGCTCTAGCATTAGGAGATATAGGGAAGCAT
TTCCCAGATACAGATGAAGAATATAAGGGAGCAGATAGTATGAAATTATTAGAACATGTG
TATAATCTAATAACAAGTAAAGGATATAAAATTGGTAATATAGACAGTACTATAATTGCT
CAAAGCCCTAAGATGGCTCCATATATTGAGAGTATGAGAAGTAATATATCAAAAGTTTTA
AACACAGACATTGATAATATAAACATAAAGGCAACAACAGAAGAAGGTCTTGGTTTTACA
GGAGCAAAACAGGGAATAGCTTCACAAAGTATTTGTTTATTATTGTTGACAAGTCAGAAT
AATTAA
>Cdif_630_PROKKA_00101 proS_1
ATGAAAATGTCAAAAATGTTTATGCCGACATTAAAAGAAATCCCAGCAGATGCTGAGATT
ACAAGCCATCAATTAATGGTTAGGTCAGGCATGATAAAAAAAATGACTTCAGGTGTTTAT
AACCAATTACCAATGGGGTTAAGAGTGTTCAAAAAAATTGAACAAATAATTAGAGAAGAA
TTAAATAAAAAAGATTGTCAAGAAATACTTTGTGCAGCCTTACTTCCTTCTGAATTATGG
AAAGAGTCTGGAAGGTGGACTGCTATGGGTGAAGAAATGTTTAGACTAAAAGACAGAACA
GAAAGAGAGTACTGTCTTGGGCCAACACATGAAGAAGCATTCACTGATATAATAAGACAA
GAAATTACTTCATATAAACAATTGCCACTAAACTTGTATCAAATACAAGTAAAATATAGA
GACGAGAGAAGACCAAGATTTGGTGTTATGAGAACTAAGACTTTTACAATGAAGGATGCA
TATAGTTTTGATGTAGATGATAAAGGTTTAGATAAGTCATATCAAGATATGTTTGATGCA
TATGTAAGTATATTTGATAGATGTGGATTGGAGAATAGCCCTGTACAGGCAGATTCAGGA
GCTATAGGAGGTTCTACATCAGCCGAATTTATGGTTAAGTCAGAAGTTGGTGAAGATGAA
GTTGTATTTTGTAGTGGATGTGATTATGCAGCCAATGTAGAAAGAGCAGAATCTTGTAAT
CTAGCATCACAAAAAGAAGAAATGAAAGAATTAGAAGAGGTTCATACACCAGGAGCAGCT
ACAATAAAAGAGTTAGAAGAATTTTTAAAAACTTCTCCAGATAAGTTTGCTAAAACTTTA
GTATATGAGGCAGATGGAAAAACAGTTGTAGTCGTTGTAAGAGGAGATAGAGAAGTTAAT
GAAATCAAAGTATCTAATGCCATAGGTTCTGTTATAGAATTTGCTCTTGCTACAGATGAT
GTAGTGAGAAAAGTAACTAATGCAGAAGTAGGATTTGCAGGTCCAATAGGTATAAATGCT
GACTATGTATTTATAGATAAAGAAATTGTTGAACAAAGAAACATAGTTGTTGGGGCTAAT
AAAACTGAGTACCATATAAAAAATGCTAACTATGGAAGAGATTTTGAAGGAATAGTTGGA
GACTTTAGAAATGTTCAAGAAGGCGACAAGTGTATAGTATGTGGTAAGCCACTTGAAATA
GCTAGAGGTGTTGAAGTAGGACATATATTTAAACTAGGAACTAAGTACTCAGAATCTATG
AATGCAAACTTCATAGACAAAGATGGAAAATCAAAGCCTATAGTAATGGGATGTTATGGA
ATAGGTGTTGAAAGAACAGCAGCAGCTATAATTGAACAACATAATGATGAGAAAGGTATA
ATATGGCCTTTGTCAGTAGCTCCATACCATGTTGTGATAGTTCCAGCAAATATGAAAAAT
GAAGAACAAATATCAATAGCTGAAAATATATATAATGATTTGCAAGCTATGGGTGTAGAA
GTTTTATTAGATGACAGAGATGAAAGAATAGGTGTCAAATTCAATGATTCAGAATTAATA
GGAATACCTATGAGGATTACAGTAGGTAAAAATATTAATGAAGGTAAAGTAGAATTTAAA
CTTAGACATAAAGAAGATAAAGAGATAATTGACATAGAAGAAATAAATGAAAAAGTAAAG
GCAGAGTTTATCAGGAATAATGTTAGGTTAGGATAA
>Cdif_630_PROKKA_00102 proS_2
ATGGCAAAAAATGAAAAACAATTTGTTGAAGAAATAACAAAGATGGAAGATGATTTTCCA
CAATGGTACACAGATGTAATAACTAAGACTGACTTAGTTGATTATGCACCAGTAAAAGGT
TTTATGGTTGTAAAGCCATATGGATATGCATTATGGGAAAAGATGCAAGAATTTATGGAT
AAAAAATTTAAAGAAACTGGACATAAAAACTGTTATTTTCCATTATTAATACCAGAGAGT
TTATTAAACAAAGAAGCAGAACACGTTGAAGGTTTTGCTCCAGAAGTTGCATGGGTAACA
CATGGAGGAAATAAAAAATTAGAAGAAAGATTATGTGTAAGACCTACTTCAGAGACTATA
ATATGTACAATGTATGCGAAATGGTTAAAATCATATAGAGAATTACCATATCTTTATAAT
CAATGGTGCTCAGTTGTTAGATGGGAAAAATCAACTAGACCTTTCTTAAGAACATCTGAG
TTTTTATGGCAAGAAGGTCATACGTTACATGAAACAGCAGAAGAAGCACAAGAAGAAACA
ATACAACAATTAGAAGTATATAAAGCGCTATGTGAAGAATTACTTGCAATGCCAGTTGTA
GCTGGTCAAAAAAGTGAAAGTGAGAAATTTGCAGGTGGTGAAAGAACATATACTATAGAA
GCTATGATGCATGATGGTAAAGCATTACAATCAGGTACAAGTCACTTCCTAGGTCAACAC
TTTACTAAGGCTTTTGATATTACTTTTGCAGATAGGGAAGGAAATTTAGCTAATCCATAC
CATACATCTTGGGGAGCATCTACAAGACTTATAGGTGGACTTATAATGACTCATAGTGAT
AACAGAGGTTTAGTATTACCACCAAGAGTAGCTCCAATTCAAGTTGTTATAGTTCCTATA
GCTGCTAAAAAAGGAAATGTAATGGAGACTGTTGATAAAATATATGCAGATTTAAAAGCT
AAGGGAGTAGCTGTAGAAGTTGATGATAGAGATAACTATACAACTGGATGGAAATTTAAT
GAGTGGGAAATGAAAGGTGTTCCAGTAAGAGTTGAAATTGGACCAAAAGATATAGAAAAT
AATCAAGCTATGGTATTTAGAAGAGATACTTTAGAAAAGGATTCTATGCCTTTAGAAGGA
TTAGCTGATGCTATATGTGATTTATTTGATGTTATACACAATGATATGTTTGAAAAAGCA
AGAAAACATAGAGAAGACAATACATCTATAGTTGAAAATATGGATGAGTTTAGAAAAGCT
TTAGAAGAAAAGCCAGGATTCATAAAGACTATGTGGTGTGGAGATGCAGAATGTGAAGCT
AAGATTAAGGAAGAAACAGGAGCAACTATAAGATGCTTACCTTTTGAACAAGAAAACTTA
GGTCACAAGTGTGTGTACTGTGGAAAAGAAGCAGATAGTATGGTAGTAATGGCAAAAGCT
TACTAA
>Cdif_630_PROKKA_00103 gltX
ATGAATGTAAGAGTAAGGTTTGCACCAAGTCCAACAGGATTTGTACATATAGGTAGTTTG
AGAACTGCTTTATATAACTATTTATTTGCAAAAAAAATGGGCGGAGAATATATATTAAGA
GTGGAAGATACAGACCAAAGTAGATTAGTAGAAGGTGCTATAGAGAATATGCTTAATGCT
ATGAAATGGGCTGGGGTCAACCATAGTGAAGGTGTTATATTAGATGATAGTGGAAAAGTA
GTACAAAAAGGAGAATATGGTCCATATATTCAATCTCAAAGATTAGATATATACCAAGAA
TATATAAAGCAACTTTTAGATAGTGGAAAAGCTTATTACTGTTTCTGTACAAAAGAAAGA
CTGGATGAAGTAAGAGATGCTCAAAGAGCAGCAGGAGAAACAGCTAAATATGATGGTCAT
TGTAAGAATCTTTCTAAAGAAGAAGTAGAAGCGAATATAAAAGCAGGAATACCATATGTT
ATAAGATTAAGATTGCCAGAGAATCATACAATTAAGTTTACAGACTTAGTTAGAGGAGAT
ATGGAATTTAATACTAATGACTTAGATGACCAAGTATTAATGAAAACAGATGGATTTCCA
ACTTATCATTTTGCAGTAGTTGTTGATGACTATTTGATGAAAATTACACATGTTATAAGA
GGAGAAGAATGGGTATCATCTACTCCAAAACATGTTTATTTATATGAAGCTTTTGGATGG
GAAGCACCTGTATTTGTGCATTTACCAAATATACTTAATAAAGAAAAGAAAAAATTAAGT
AAAAGACAAGGTGATGTAGCTGTTGAAGACTTTAAGAAAAAAGGATATTTACCAGAGGGA
TTAGTAAACTATGTAGCATTAGTTGGTTGGTCTCCTGAAGATAATCAAGAATTGTTTACA
ATGGAGGAATTAGAAAAAGCCTTCTCTGTAGAAAGAGTCTCTAAAAGTGGTGGAGTATTT
GATACTGAAAAATTAAATTGGGTTAATCAGCATTATATAAAAGATGGTGATGATGCTTAT
CTAACAGACTTAGCAATACCATTTTTAATAGAAGATGGATTTATAACAGAAGAAGAAGCT
ACTAATAAATATGATTTCTTAAAGAGTATGATATCAGTACTTAAAGAGAAATTACAATAT
GTAAAAGAAGTTACTGAACATGCAAGTATATTTTTTGGAGATAAAATAGAGGTAGAAACT
GAAGAAGGAAGAGAGTTCTTAAGGTTAGAACATATACCTACTTTAATAGATGCTTTGAGA
GAAAAAATAGAAAAAACAGAGGTATTAAATGCTGAGTTTGTTCAAGCTATGCTTAAAGAA
ATACAAAAAGAGTACAAAATAAAAGGGAAAAATTTATTTATGGGCTCAAGAATAATTTTG
ACAGGGCAAATGCATGGTCCAGATTTACCAAAAGTAATGGAAGTTTTAGGAAAAGAAACT
TGCTTAAATAGAATAGCTTATGTAAAAAATAATATATTATAG
>Cdif_630_PROKKA_00104 group_8965
ATGTATAGTAATATTGATGATGTTAAAAAGGAATTAAAGGAGCTATGCTTAGAATATGTT
ACAATTTTAGAAAAATTAAAAGATGAAAAAATGATTACAGAAGAAACTTTTGAAAAGTGC
TCTTCTCAAAAAAAAATATTTTTAGAAGAACAATAG
>Cdif_630_PROKKA_00105 cysS
GTGAAAGTTTATAATACATTGACTAGAACAAAAGAAGAATTTGTTCCATTAGAAGAAGGA
AAGGTAAAAATGTATGTGTGTGGTCCAACAGTTTATAACTATATACACATAGGTAATGCA
AGACCATTTATAATATTTGATACTCTAAGAAGGTATTTAGAGTATAGAGGATATGATGTA
ACTTATGTACAAAACTTTACAGATGTTGATGATAAGATTATAAATAGAAGTCATGAGGAG
GGAATATCTCCTGAAGAAGTTGCGGCTAAGTATATAAAAGAATATTTTGTAGACTGTGAT
GGGCTAGGAATAAAAAGAGCTACTGTTCATCCTCAGGTTACAGATAATATACAACAGATT
ATAGAGTTTATAAAAGAGTTGGAAGATAAGGGATATGCATATGCAGTAAATGGTGATGTA
TATTTTGATACAAATAAGTTTGAAGGTTATGGAAAACTTTCAGGTCAAAAACAAGAAGAT
TTAGAGGCAGGGGCTAGAATTGAGGTTAATGACCAAAAAAGACATCCTATGGACTTTGTT
CTTTGGAAGGCAAAAAAAGAAGGTGAGCCAGGATGGGATAGCCCTTGGGGAGAAGGTAGA
CCAGGATGGCATATAGAATGTTCTGTTATGTCTAAGAGATATTTAGGTGAAACAATTGAT
ATACATGCAGGTGGGCAAGATTTAACATTCCCACATCATGAAAATGAAATAGCTCAAAGT
GAAGCTAGAAGTGGAAAAACATTCTCAAAATACTGGATGCATAATGGATATATAAATATA
AATGATGAAAAGATGAGTAAATCAAAAGGTAATTTCTTTACAGTAAGAGATATATCAAAA
TTATATGATTTAGAGATAGTAAGATTTTTCATGTTATCAGCACATTATAGAAATCCAGTA
AACTTTAGTGATGAGATGTTAAATCAAGCTAAAGCAGGTCTTGAAAGACTATATAATACT
AAAGAAAAATTAGAATTTACGCTAAGTAATTTAGTAGAATCTCCTTTAACAGAAAAAGAA
GTAGAGCTTGTTAAAGAATTAGATGACTTTAGACAAAAATTCATAGATGCTATGGATGAT
GATGTTAATACAGCAGACGCAGTAAGTGTAATATTTGAATTAGCTAAGTTAATAAATTCT
AATGTAGATGAAAATTCTTCTTTGGAGTTTGCTAAAAAATGCTTAGATGAATTTAATGAA
CTTACAGGAGTATTAAATATTGTAAATAAGAAAAAAGATACTGTATTAGATAAAGACATT
GAAGAATTGATACAAAAAAGAACTGATGCAAAGAAAAATAAAGAGTTTCAATTAGCTGAT
GATATTAGACAACAATTACTAGATATGGGAATTGTATTAGAAGACACAAGACAAGGTGTT
AAGTGGAAAAGGATATAA
>Cdif_630_PROKKA_00106 mrnC
ATGGAAAAAACTGAATTAGTTACTATGTCACCATTAGTTTTAGCATACTTAGGTGATACA
GTGTATGAGACATATATAAGAGAATATTTAATTAGACAGAATACACAAAGAAAAGTTAAT
GATTTGCATAAACTAGCTATAAAGTATGTAAAAGCTAAAGCTCAGGCAACTATAATTCAT
GAAATTGAAATTGAGTTAACTGAAGAAGAGAGTAAAATTTATAAAAGGGGAAGAAATCAA
AAGTCAAATACTTCTCCTAAGAATGCAGATATTATAGACTACAAACATGCAACTGGGTTT
GAGGCATTAGTGGGATATTTGTATTTAAATAATGAAATAGAGAGACTTCAATATATTATC
AATAAAGGAATCAAAATTATTGAAAGAGATATGTAA
>Cdif_630_PROKKA_00107 thyX
ATGAAAGTAAAATTAATATCACATACACCTGAACCAGAAAAAGTAATAGCTATGGCAGCT
AAGCTATGTTATTCACCAGTTGGGACAGACGAAATAGAAAAAGACTTAACAGATGAAAGT
ATAGAGAAATTTTTAAATATGTTATTAAGTATAGGTCATGGGTCAATATTAGAACATGCT
TCATTTACATTTTCAATAGAAGGTATTTCAAGGGCTTGTTCACATCAAATTGTTAGACAT
CGTATAGCTAGTTTTTCACAACAAAGTCAAAGATATGTTAAATTAGAACAATTTGAGTAC
ATAATTCCTCCAGAAATAGAAAAAATAGAAAAGGCAAAAGAGTTATTTATAGACTCCATG
AAAAAAGACCAAGAGAATTATGATAAGTTAGTTGAAATATTGTTTGAAAATCATTATAAT
GACCTAATAAAAAACGGTAAAAATGAGAAAACAGCTAAAAGACAAGCTGAAAAGAAAGCA
ATAGAAGATGCTAGATACGTATTTCCAAATGCATGTGAAACAAAAATGGTATTTACTATA
AATGCTAGAAGTTTGTTTAATTTCTTTGAACATAGATGCTGTGAAAGAGCACAGTGGGAA
ATAAGAAATTTAGCTGTGGAGATGTTAAGAGAGGTTAAAAAGGTTGCTCCTATATTATTT
AAAAAGACTGGTCCAAGTTGTGTAAATGGAAGTTGTCCAGAAGGAACTATGACTTGTGGA
GATATAGTTCAAGTTAGAGAAAAATTTAAGGCCTTGTAG
>Cdif_630_PROKKA_00108 group_10051
TTGGCGAGTATAGAAGGAAGAAATCCGGTAATAGAAGCAATAAAAAGCGACAGAGAAATA
GATAAAATATTAATTGCAAATTCAGCTAAAGAAGGTTCAATTAAGAAAATAATAGGAATG
GCTAAAGATAAGAATATAATTATTCAGTATGTTGATAAACATAAGCTAGATGAAGTAAGT
ACAAGTCATTCACATCAAGGTGTAATAGCTTATGCAAGTGAGTATAAGTATTATGAATTA
GATGAGCTAATAGATTTAGCAAAGAATAAAGATGAAGACCCATTTTTCATTATATTAGAT
GAGATAACAGACCCACATAATTTGGGTTCAATAATAAGGACAGCAGATGCAGTAGGAGCA
CATGGAGTTATCATTCCAAAAAGAAGGTCTGTACACATAACTCCTGTAGTTGCCAAAGCA
TCTGCTGGAGCAGTAGAATATATGCCAGTTTGCAAGGTAACCAATATAGTTAATACAATA
AAAAGACTCAAAGAAGAAGGGCTGTGGATTGCTGCAGCTGATATGGATGGAGAAACTTTT
TATAAACAAAATCTTACTGGTCCTCTTGGTGTAGTAATTGGAAGTGAAGGTTTTGGAATA
TCTAGATTGGTTAAACAAAACTGTGACTTTATAGTAAAAATGCCAATGATAGGTAATGTT
ACATCTTTAAATGCATCTGTAGCAGGTGGAATACTTTTATATGAGATATTCAGACAAAGA
CTGGATAAAAGTAAATAG
>Cdif_630_PROKKA_00109 group_9672
ATGAAAAAAAATATAAATCATTACTTAATAATAGATGGCTACAATATTATAAATGCGTGG
GACAATTTGAAAGAACTGGCTAAAGAGGACTTAGAAGATTCTCGAGAAAAGCTTATTGAT
GACATTATAGAATTTTCTGAGTTTATGGGTTATAAGACTATAATAGTTTTTGATGCTTAT
AATGTTAAAAATTCTCGAGAAAAAGTTGAAAAAAGAAAACACATAACAATAGTTTATACA
AGAGAACACCAAACAGCAGATAGTTATATAGAGAAATTTATAACTTCTTTATCAAAGTAT
GATGATGTAAAAGTAGCCACTAATGACTATGCAGAACAGCAAATGATTTTAGGAAAAGGT
GCTACTAGAATGTCTGCAAGAGAATTAAAGTTAGAGTTAGATCGTTCCAAGAATAAAATG
AAGGAAAAAAATATCGGTTTGAGGAAAAAAATTCAGCGAAATTGGTTGGAGGAAAGGTTA
GATAAAGAAACATTGTCGAAACTTGAGAACATTCGTAGAAAGCGTTGA
>Cdif_630_PROKKA_00110 sigH
ATGTTGGTAGCAAAAGAAAAAAGTTATGAGTTAGTGGACAATTGTCAGCAGGATGAGTAT
AACATTGTATTAAGAGCAAGTGAAGGGGATAAAATAGCACTAGAGTACATTATTACTAAA
TACAGAAATTTTGTAAAGGCAAAAGCAAAGTCATATTTTTTAATTGGAGCAGATAAAGAA
GATATAATACAAGAAGGAATGATAGGCCTTTATAAGGCAGTTAGAGATTTTGATGGAAGT
AAGACCAATTCATTTAAATGTTTTGCGGAGATATGTATAACAAGACAAATAATAACTGCT
ATAAAAACTGCAACAAGACAAAAACATATACCTTTAAATTCATATGTTTCTTTGAATAAA
CCAATATATGATGAAGAGTCAGACAGAACACTTTTAGATATTATAGCTACAAGTATAGTA
ACAGATCCAGAAGAGCTTATAATTAGTAAAGAAGAGTTGAAAAATATAGAATCAAAAATG
AACGAATTGTTAAGTGACTTGGAATTAGAAGTACTAGAATTATATTTAAATGGAAAGTCA
TACCAGTTTATAGCGGACAAGCTTAAAAGAGATGTAAAGTCAATAGATAACGCTTTACAA
AGGGTTAAGAGAAAATTAGAAAAACATCTTGAAAACAGAAATGATTAA
>Cdif_630_PROKKA_00111 tuf_1
ATGGCTAAAGCTAAATACGAAAGAACAAAACCTCATGTTAATATAGGGACAATAGGACAC
GTAGACCACGGTAAAACTACATTAACAGCAGCAATAACAAAAACATTATATGACAGATAT
CAATTAGGAGAAGCAGTAGATTTCGCAAACATAGATAAAGCTCCAGAAGAAAGAGAAAGA
GGAATCACAATATCAACAGCACACGTTGAGTATGAAACACCAAATAGACACTATGCACAC
GTTGACTGCCCAGGACATGCTGACTACGTTAAGAACATGATAACAGGAGCAGCACAAATG
GACGGAGCAATATTAGTTTGTTCAGCAACAGATGGACCAATGCCACAAACAAGAGAGCAT
ATACTATTATCAAGACAAGTTGGAGTACCATATATAGTAGTATTCTTAAACAAATGTGAC
ATGGTAGATGATGAAGAGTTATTAGAGTTAGTAGAGATGGAAGTAAGAGATTTATTAACA
GAATATGATTTCCCAGGAGATGACACTCCAATAGTAAGAGGTTCAGCATTAATGGCATTA
GAAGATCCAAAGAGCGAGTGGGGAGATAAGATAGTAGAATTATTCGAGCAAATAGATGAG
TATATACCAGCTCCAGAGAGAGATACAGATAAACCATTCTTAATGCCAGTAGAGGACGTA
TTCTCAATCACAGGAAGAGGAACAGTTGCAACAGGAAGAGTGGAAAGAGGAGTACTAAAA
GTACAAGACGAAGTAGAATTAGTAGGATTAACAGAAGCACCAAGAAAAGTAGTAGTAACA
GGAGTAGAGATGTTCAGAAAATTATTAGACCAAGCACAAGCAGGGGATAATATAGGAGCA
TTATTAAGAGGAGTACAAAGAAACGAGATAGAAAGAGGACAAGTACTAGCAAAGACTGGA
TCAGTAAAGGCACACACAAAGTTTACAGCAGAAGTATATGTACTTAAAAAAGAAGAGGGT
GGAAGACATACACCATTCTTTGATGGATATAGACCACAATTCTATTTCAGAACAACAGAC
GTAACAGGAGCTTGTAAGTTACCAGAAGGAATAGAGATGGTAATGCCTGGAGATAACGTA
ACAATGGAAGTAGACTTAATAAACTCAATAGTTGTAGAAGAGGGATTAAGATTCTCAATA
AGAGAAGGTGGAAGAACAGTAGCTTCAGGAGTTGTTGCTACAATAATAGAGTAA
>Cdif_630_PROKKA_00112 rpmG2
ATGAGAGTTAAAGTAACTTTAGCATGTACAGAGTGTAAGCAAAGAAACTACAACACTACT
AAGAATAAGAAAAACAATCCAGACAGAATAGAATTACAAAAATATTGTAGATTCTGTAAA
AAGCATACAACTCATAAAGAAACAAAATAG
>Cdif_630_PROKKA_00113 group_9684
ATGGCTGCCCAAAAAAATGACGGTGCAAAAACTAAAAAAAGGTTTAGTTTGTTTGGATAC
TTAAAAGAAACTAAACAAGAATTAAAAAGAGTTACATGGCCGACAAAAAAGGAACTGTTT
AAAAACACAAGTATAGTTTTAACTGTAGTTATTTCATGCACTATATTAGTATGGGGTATA
GACACTATATTATCTGGTGCACTAGCGTTATTACTAAAATAG
>Cdif_630_PROKKA_00114 group_9542
ATGTCAGAATTACAAGAAGCAAGTTGGTATGTAGTTCATACCTATTCGGGACATGAAAAT
AAAGTTAAAGCTACAATTGAGAAAGCAGTTAAAACAAGAGGTATGGAAGACTGCATAAGA
CAAGTAGTTGTTCCAACAGAAGAAGTAGTGGAAACTACTAAAACTGGAAAAGAAAAAACT
AGACAACGTAAAGTTTATCCAAGTTATGTTTTGGTTAAAATGATAATAACTGATGAATCT
TGGTATGTAGTAAGAAATACTAAGGGAGTTACAGGTTTCGTTGGACCTGGTTCAAAACCA
GTGCCATTAAGTGAAGACGAAGTCAAAGCTATGGGGATAGACACAACAGATCCTAAAGTA
GTAAATAGCGATATTGATTTTGAAATAGGAGATACAGTAAAAGTATCTCAAGGACCATTT
AGTGGACAAATAGGTAACATAGAAGAAATTGACTTAGAAAATAGAGAAGTCAAAGTATGC
ATAAATGCATTTGGTAAAAGGACTCTATTTGTAATAGAGCTTGAAGGTATAGAAAAAATC
TAA
>Cdif_630_PROKKA_00115 rplK
ATGGCTAAAAAAGTTATAGGTCAAATAAAATTACAAATACCTGCAGGAAAGGCTACTCCA
GCGCCACCAGTTGGACCAGCATTAGGACAACATGGTGTTAATATAATGGGATTCACAAAA
GAATTTAATGCTAAAACTGCAGATCAAGCTGGAATGATAATACCAGTTGTTATAACTGTA
TATCAAGATAGATCATTCAGTTTTATAACAAAAACTCCACCAGCTGCAGTTTTAATTAAA
AAAGCATTAAACTTAAAATCAGGTTCTGGAGAACCAAACAAGAAAAAAGTTGCTAAAATG
ACTTCAGCTCAAGTAAGAGAAATAGCTGAATTAAAGATGCCTGACTTAAATGCTGCATCA
GTAGAAGCTGCTATGAGTATGATAGCTGGTACTGCTAGAAGCATGGGTGTTGTAATCGAA
GACTAA
>Cdif_630_PROKKA_00116 rplA
ATGGCTAAAAAAGGTAAAAGATATGCAGGTGCATTACAAAAAGTAGATAGAACTAAATTT
TATGATGCATCAGAAGCATTAACATTAGTTTCAGATATAGCTGGAGCTAAATTTGATGAG
ACAGTAGAAGCACACATTAAATTAGGTGTTGACTCAAGACATGCTGACCAACAAGTAAGA
GGTGCAGTTGTATTACCTCATGGAACTGGTAAAACAAAAAGAGTTTTAGTTTTTGCTAAA
GGTGAAAAAGCTAAAGAAGCTGAACAAGCTGGTGCTGACTTTGTAGGAGCTGAAGAATTA
GTTCAAAAAATACAAGGTGAAAACTGGTTTGACTTTGATATAGTAGTTGCTACTCCAGAT
ATGATGGGTGTAGTAGGTAGATTAGGTAGAGTATTAGGACCTAAAGGTTTAATGCCAAAC
CCTAAATCAGGAACAGTTACATTTGATGTAGCTAAAGCTATAGATGAAATAAAAGCTGGT
AAAGTTGAATACAGATTAGACAAAACTAACATAATACACGTTCCAGTAGGAAAAGTATCA
TTTGGTGGAGAAAAATTAACTGAAAACTTTACTGCATTAATGGATGCTATAATAAAAGCT
AAACCAGCTGCTGCTAAAGGACAATATTTAAGAAGTATAACAGTAGCTTCTTCAATGGGA
CCTGGAGTTAAAATAAACCCAGCAAGAACAGCTGAATAA
>Cdif_630_PROKKA_00118 rplJ
ATGAGAAAAGCTATAGAAATTAAATCAGAAGTTGTTTCTGAGATAGTTGAAAAGTTACAA
AAATCTTCTGCTGCTGTTGTTGTAGATTACAAAGGATTAACAGTTGAAGAAGTAACTGAG
TTAAGAAAACAAATGAGAGAAGCTGGTGTAGATTACAAAGTATACAAAAATACTTTAGTT
AGAAGAGCAGCTAAAGAAGTTGGTATAGAGCAATTTAATGATGAATTATTAGTTGGAACT
AATGCCATAGCATTTGGATATGATGATCCAGTTGCTCCAGCTAGAATATTAAAAGGATTC
ATGGATTCTCATCCAAAAATGAAATTAAAGATGGGTATTGTGGAAGGTGCATTCTATGAT
GAATCTAAGATTGTTGAAATGGCTAACATACCATCAAGAGAAGTTCTTATCGCTAAATTA
CTTGGTAGCTTAAAAGCTCCAGTATCAAACTTCGCATACTTAATAGATGCAATAGCGAAA
AAGGCAGAAGGTCAAGAAGAAGCTTAA
>Cdif_630_PROKKA_00119 rplL
ATGACAATAGAACAAATATTAGAAGCTATAGAAAATATGAAAGTTTTAGAATTAAATGAA
TTAGTTAAAGCTGCTGAAGAAAAATTCGGTGTATCAGCTTCAGCTCCAGTAATGGTAGCT
GGTGCAGCTGCTGGTGGACCAGCTGCTGAAGAAAAAACTGAGTTTGATGTAGTATTAACT
GACGTTGGTTCTTCAAAAGTTGGAGTTATAAAAGCAGTTAGAGAAATAACAGGATTAGGA
TTAAAAGAAGCTAAAGAAGTAGTTGACAATGCTCCTAAGACAGTTAAAGAAGGAGCTTCT
AAAGAAGAAGCTGATCAAATAAAAGAGAAATTAGAAGCTGCTGGAGCTAAAGTAGAAGTT
AAGTAG
>Cdif_630_PROKKA_00120 group_10010
ATGGAAAAATTACAAGGAAAAATTGCAGTAGTTACTGCAGCAACAAAAGGTATTGGATTA
GCATCAGCAGAGATATTAGCAAAAAATGGAGCAACTGTGTACTTAGCAGCTCGTTCAGAA
GAATTAGCTCATGAAGTTATAAATAAAATAAGTGCAGAAGGTGGTTGTGCTAAGTTTGTT
TACTTTAATGCTCGTGAAGAAGAGACCTTTACCTCAATGATAGAAGAGGTAGTTAAAAAA
GAAGGTAAGATAGATATACTTGTAAACAATTTTGGTTCAACAAACCCTTCTCTTGACAAA
GACCTTGTAACTGGGGATACAGATAATTTCTTTGACACAGTAAATACTAATTTAAAAAGT
GTGTATTTACCATGTAAAGCAGCAATTCCTCATATGATAAAGAATGGAAAAGGAAGTATA
GTAAATATATCAAGTATAGGTTCAGTATTACCTGATTTATCTAGAATAGCTTACTGTGTA
TCAAAAGCAGCAATCAACTCATTAACTCAAAACATAGCTACACAATATGCTAAAGACAAT
GTTAGATGTAATGCTGTACTTCCAGGGCTTATTGCAACTAAAGCAGCATTAGACAATATG
TCTCCAGAGTTCATAAAAGAATTTTTAAAGCATGTTCCTTTAAATCGTATAGGGGAACCA
GATGATATAGCAAAAGCTGTTCTATTCTATGCTAGTGATGACTCATCATTTATAACAGGG
GATTTACTTGAAGTTGCAGGAGGATTTGGTTTACCTACTCCACAATTTGCAGATAATATA
TTAGGATAA
>Cdif_630_PROKKA_00121 rpoB
ATGCCACATCCTGTCACGATAGGTAAAAGAACTAGAATGAGCTTTTCTAAAATTAAGGAA
ATAGCTGATGTGCCAAATCTTATAGAAATTCAAGTAGATTCCTATGAGTGGTTTTTAAAA
GAAGGTTTAAAAGAAGTGTTTGATGATATTTCACCAATAGAAGATTATACTGGTAATCTT
ATATTGGAATTTGTCGACTATTCTCTAGATGATAAACCAAAGTACGATATAGAAGAGTGT
AAAGAGAGAGATGCTACATATTGTGCACCTCTAAAGGTTAAGGTAAGACTTATAAATAAA
GAAACAGGTGAGATAAAAGAACAAGAAGTGTTTATGGGTGACTTCCCTTTAATGACAGAA
AGAGGAACTTTCGTTATAAATGGAGCAGAAAGAGTTATAGTAAGTCAATTAGTTAGATCT
CCTGGTGTTTACTATGCGGAAGAAAGAGATAAAACAGGTAAGAGATTGATTTCATCTACT
GTAATTCCTAATAGAGGAGCATGGTTAGAATATGAAACAGATTCTAATGATGTAATATCT
GTAAGAGTTGATAGAACAAGAAAACAACCAGTTACAGTTTTACTTAGAGCTTTAGGAATA
GGAACAGATGCAGAGATAATTGACCTTTTAGGAGAAGATGAGAGATTATCTGCTACATTA
GAAAAAGATAATACTAAGACAGTAGAAGAAGGTCTTGTAGAGATATACAAAAAATTAAGA
CCAGGTGAACCTCCTACTGTAGAAAGTGCATCATCTTTATTAAATGCTTTATTCTTTGAC
CCAAAAAGATATGACCTAGCAAAAGTTGGTAGATATAAATTCAATAAGAAACTTGCTTTA
TGTTATAGAATAATGAATAAAATTTCAGCAGAAGACATAATAAATCCAGAAACTGGAGAA
GTATTTGTAAAAGCTGGAGAAAAAATAAGCTATGATTTGGCTAAAGCCATACAAAATGCA
GGTATAAATGTAGTAAATCTACTAATGGATGATGATAAAAAAGTTAGAGTTATAGGAAAT
AATTTTGTGGATATTAAGTCTCACATTGATTTTGACATAGATGATTTAAACATAAAAGAA
AAAGTACATTATCCAACTTTAAAAGAAATTTTAGATGGATATAGTGATGAAGAAGAAATA
AAAGAGGCTATAAAATCAAGAATTAAAGAACTTATACCAAAACATATATTATTAGATGAT
ATAATAGCTTCAATAAGTTATGAGTTCAATATATTCTATAATATAGGAAATATTGATGAT
ATAGATCACCTAGGAAACAGAAGAATAAGATCTGTAGGTGAATTGTTACAAAATCAAGTT
AGAATTGGTCTTTCAAGAATGGAAAGAGTTATAAAAGAAAGAATGACGGTTCAAGATATG
GAAGCTATAACGCCTCAAGCGTTAGTTAACATAAGACCAGTTTCAGCTGCAATAAAAGAA
TTTTTTGGTAGTTCTCAGTTATCTCAGTTCATGGATCAAACAAATCCTCTATCTGAGTTA
ACGCATAAGAGAAGATTATCAGCCCTTGGGCCTGGAGGTCTTTCAAGAGAAAGAGCTGGA
TTCGAAGTGCGTGACGTTCACCATTCACACTATGGTAGAATGTGTCCAATAGAGACTCCA
GAGGGACCAAATATCGGTCTTATAAACTCTCTAGGAACTTATGCAAAAATAAATGAATTT
GGATTTATAGAATCACCATATAGAAAATTTGATAAAGAAACATCAACAGTTACTGATGAA
ATACATTATTTAACTGCTGACGAAGAAGATTTATTCGTAAGAGCTCAGGCAAATGAGCCA
TTAACAGAAGATGGTAAATTCGTAAACCATAGAGTTGTTTGTAGAACTGTAAATGGTGCT
GTTGAAATGGTTCCTGAAAGTAGAGTAGATTACATGGATATATCTCCTAAGCAGGTTGTA
TCTGTTGCCACTGCTATGATACCTTTCTTAGAAAATGATGATGCCAACCGTGCCCTTATG
GGAGCGAACATGCAGCGTCAGGCAGTGCCTCTAGTTAGAAGAGAAGCACCAATTATAGGA
ACTGGTATAGAATACAGAGCAGCAAAAGACTCTGGAGCAGTTGTTGTTGCTAGAAATTCT
GGTATAGCAGAAAGAGTAACAGCAGATGAAATAATTATAAAAAGAGAAGATGGAAACAGA
GATAGATATAATCTACTTAAGTTTAAACGTTCAAACTCAGGTACTTGTATAAATCAAACA
CCTATAATAAATAAGGGTGACCAGATAATAAAAGGTGATGTTATAGCAGATGGTCCAGCA
ACTGATTTAGGAGAAGTTGCACTTGGAAGAAACTGTCTTATAGCATTCATGACTTGGGAA
GGTTATAACTACGAGGATGCTATATTAATAAATGAAAGATTAGTTAAAGAAGATAGATTA
TCAACAATTCATATAGAAGAATATGAATGTGAAGCTAGAGATACAAAACTAGGGCCAGAG
GAAATAACTAGAGATATACCTAATGTTGGAGATAGTGCAATTAAGAACTTAGATGACAGA
GGTATAATAAGAATAGGTGCAGAAGTAGACTCAGGTGATATATTAGTTGGTAAAGTAACT
CCAAAAGGAGAAACTGAACTTACTGCTGAGGAAAGATTACTTCGTGCAATATTTGGAGAA
AAGGCTAGAGAAGTTAGAGATACTTCACTTAAAGTGCCTCATGGTGAATCTGGTATAATA
GTTGATGTAAAAGTATTTACTAGAGAAAATGGAGATGATTTATCTCCAGGAGTAAATGAA
TTAGTAAGATGCTATATAGCTAAAAAGAGAAAAATAAAAGTTGGAGATAAAATGGCTGGT
CGTCATGGTAATAAAGGGGTTATCTCAAGAGTATTACCTGAAGAAGATATGCCATTCATG
GAAAATGGAACACCACTAGACATAATACTTAACCCACAAGGTATACCATCACGTATGAAC
ATTGGTCAGGTTTTAGAAGTTCATTTAGGACTTGCTGCTAAGACATTAGGATGGTATGTA
GCAACATCAGTATTCGATGGTGCTAATGAGTATGACATAATGGATGCTCTTGAAGAAGCT
GGGTATCCTAGAGATGGTAAATTAACTTTATATGATGGTAGAACAGGTGAGTCTTTTGAC
AACAGAATAACTGTTGGATATATGTACTACTTGAAACTACATCACTTAGTAGATGAAAAA
CTACATGCAAGAAGTACTGGACCATACTCATTAGTTACTCAACAGCCACTAGGTGGTAAA
GCACAATTTGGTGGACAAAGATTTGGAGAGATGGAGGTTTGGGCTCTGGAAGCATATGGA
GCTGCTCACATACTTCAAGAAATACTTACTGTTAAGTCTGATGACGTTGTAGGTCGTGTT
AGAACATATGAAGCTATAGTTAAAGGTGAAAATATACCTGAACCAGGAATCCCAGAATCA
TTTAAGGTTCTTATAAAAGAACTTCAAAGTTTATGCTTAGATGTAAAAGTATTGACAGAT
GAAGACCAAGAAATAGAAGTAAGAGAATCTGTGGATGAAGATGATACAATAGGTGAATTT
GAGCTAGATGTTGTAAATCATATGGGAGAAGTTGAAGAAAGTAATATAATAGAAGAAATT
GAAGATGATTTTGCAGAAAATGCAGAAGATGAGGATATAGAGAATTTAGAAGAATTCACT
GAAGATGATTTATTTGAAGAAGAAATAGATTTTGATAGTGATGACTTTGATATGTAA
>Cdif_630_PROKKA_00122 rpoC
TTGTTTGAATTAAACAATTTCGAGTCGATAAAAATAGCATTGGCTTCTCCAGAAAAAATA
AGACAATGGTCTAGGGGAGAAGTTAAAAAGCCAGAAACTATAAATTACCGTACTTTAAAA
CCAGAAAAAGATGGTCTTTTCTGTGAAAGAATATTTGGACCACAAAAAGACTGGGAGTGC
CACTGTGGTAAATATAGAAGAGTTAGATATAAAGGTGTAGTTTGTGATAGATGTGGAGTA
GAAGTAACTAAATCAAAAGTAAGAAGAGAGAGAATGGGACATATAGAGCTAGCTGCTCCT
ATGTCTCACATCTGGTACTTCAAAGGTATACCAAGTAGAATGGGACTTTTACTTGATATG
TCACCAAGATCGTTAGAAAAAATATTATACTTTGCCTCATATGTGGTAGTTGATCCAGGA
GAGACTGGATTAAACGAAAAACAATTGCTTACAGAAAAAGAATACAGAACTGCTCTTGAA
AAGTATGGATATACTTTTACTGTAGGAATGGGTGCTGAAGCTGTAAAGACATTACTACAA
AATATAGATTTAGAGCAACAAAGTAAAGACCTAAGAGCGGAGTTAAAAGATAGTACAGGG
CAAAAGAAAGTTAGAACAATAAGAAGATTAGAAGTTGTAGAGGCATTTAAAAAGTCTGGA
AATAAACCAGAATGGATGATTTTAGATGCAATACCAGTAATACCACCAGATTTAAGACCA
ATGGTACAACTTGATGGTGGAAGATTTGCGACTTCAGACCTAAATGATTTATATAGAAGA
GTTATAAATAGAAACAATAGACTTAAAAGATTATTAGAGCTTGGAGCTCCAGATATAATT
GTAAGAAATGAAAAAAGAATGCTTCAAGAAGCTGTTGATGCATTGATAGATAATGGTAGA
AGAGGTAGACCTGTAACAGGACCTGGAAATAGACCACTTAAATCTTTATCAGATATGTTA
AAAGGTAAGCAAGGTCGTTTCCGTCAAAACTTACTTGGTAAGCGTGTTGACTACTCAGGA
CGTTCTGTTATAGTTGTTGGACCAGAACTTAAATTTTATCAATGTGGACTTCCAAAGAAG
ATGGCATTAGAATTATTCAAGCCATTTGTTATGGATAAATTAGTTAAAGAAGGTTATGCA
CATAATATAAAAAGTGCGAAATCTATAGTAGAAAAAGTTAAGCCAGAAGTTTGGGATGTT
TTAGAAGATGTTATAAAAAGTCATCCAGTTCTTCTTAACCGTGCACCGACTCTACATAGA
TTAGGTATACAAGCATTTGAACCAATCTTAGTTGAAGGTAAGGCTATAAAACTACATCCT
CTTGTATGTACAGCTTATAATGCAGACTTTGATGGTGACCAAATGGCAGTCCATGTACCT
TTATCAGTAGAAGCACAAGCAGAAGCAAGATTCTTAATGCTTTCTGTAAATAATATACTT
GCTCCTAAAGATGGTTCACCTATAACTACTCCATCTCAGGATATGGTTTTAGGTTGCTAT
TATCTAACAATAGAAGCCCAAGATGGAGCTAAAGGAACAGGTATGGTATTTAAAGACTTT
AATGAACTATTACTTGCTTATTACAATAAATCAGTTCATCTACATGCATTAGTGAAACTG
AAGGTAACACTTGAAGATGGAAGAAGTTCATTGGTTGAAAGTACTGTTGGTAGATTTATA
TTTAATGAAAATATACCTCAAGACTTAGGTTTTGTAGATAGAAAAGAAAATCCATTTGCA
CTTGAAGTTGATTTCTTAGCAGATAAAAAATCTCTTGGTAAAATAATAGATAAATGCTTT
AGAAAACACGGAAATACAGAAACAGCTGAATTACTAGATTATATAAAAGCTCTAGGATTT
AAATATTCTACATTAGGTGGTATAACAGTTGCTGTTGATGATATGAGTGTCCCAGAAGAA
AAGAAAGTATTTATAGCTGAGGCAGAAGCTAAAGTTGATAAGTATGAAAAAGCATACAGA
AGAGGTCTAATCTCTGATGAAGAAAGATATGAAAAAGTTATAGAGACATGGACAGAAACA
ACTGATAAAGTTACTGATGCTCTTATGGGTGGACTAGATAGATTAAATAATATATATATA
ATGGCACATTCAGGAGCCAGAGGTTCTAAAAACCAAATTAGACAGCTGGCAGGTATGCGT
GGTCTTATGGCAAATGCATCTGGTAAAACAGTTGAGATACCAGTTAAATCTAATTTCCGT
GAAGGTTTATCAGTACTAGAATACTTTACATCTTCACATGGAGCCAGAAAAGGTCTTGCC
GATACAGCTATACGTACAGCTGAATCTGGATATTTAACAAGAAGACTTGTTGATGTAAGT
CAAGATGTTATTGTAAGGGAAATAGATTGTGGAACAGAAGATACTACAGAGATTTATGCT
ATAAAAGAAGGAAATGAAGTTATAGAAGAGATATATGATAGAATTGTAGGAAGATATACT
ATAGACCCTATATTAAATCCTGAAACTGGAGAAGTTATAGTTGAGGCTGATTCAATGATA
CAAGAAGATGAAGCAGAAACTATAGTAGCTTTAGGAATTGAAAAAATTAGGATAAGAACA
GTTCTTAACTGTAAAACTAATCATGGAGTTTGTTCTAAGTGTTATGGTAGAAACTTGGCA
ACAGGAAAAGAAGTTAATATAGGTGAAGCAGTTGGTATAATAGCAGCTCAATCTATCGGT
GAGCCGGGTACTCAGCTTACAATGCGTACATTCCATACTGGAGGAGTTGCAGGAGCTGAT
ATAACTCAAGGTCTACCAAGGGTTGAAGAATTATTTGAAGCTAGAAAACCAAAAGGATTA
GCTGTAATAACTGAAGTATCTGGTAGAGTTGAAATTGATGAAACAGGAAAGAGAAAAGAA
GTAAATGTAATACCAGAAGAAGGCGAGACTCAAACATATGTAATTCCATATGGTTCTAGA
TTAAAAGTTAAGCAAGGTCAAATGCTAGAGGCTGGAGACCCTCTAACACAAGGATTTATA
AATCCTCATGATATAGTAAGAGTAAATGGTGTTAAGGGAGTTCAAGAATATATAGTTAAA
GAAGTTCAAAGAGTGTATAGACTTCAAGGGGTTGACGTTAATGATAAGCATATAGAAGTT
ATAGTAAGACAAATGCTATCTAAAGTAAAAGTTGAAGACCCAGGAGATACAGATTTATTG
CCAGGTGGATATGAAGATGTATTAACATTCAATGAATGTAATAAAGATGCTATAGATAAA
GGTCTAAGACCAGCAGTTGCTAAAAGAGTTTTACTTGGTATAACTAAAGCATCTCTTGCA
ACTGATTCATTCTTATCAGCAGCTTCTTTCCAAGAAACAACAAGAGTATTAACAGAGGCA
GCAATAAAAGGTAAAGAAGACCACTTAATAGGACTTAAAGAAAATGTTATATTAGGTAAG
TTAATACCAGCAGGAACAGGAATGAAGAAATATAGAAATATAGCTGTTGAAAAAATTGAA
GATTAA
>Cdif_630_PROKKA_00123 rpsL
ATGCCAACAATTAACCAATTAGTTCGTAAAAGTAGAAAAGCGCTAGAGAAGAAATCTACT
GCTCCAGCATTACAAAAAGGTTACAACTCTTTAAATAAGAAAGTAACTGACGCTAGTGCC
CCACAAAAAAGAGGGGTTTGTACTTCAGTAAAAACAGTTACTCCTAGGAAGCCTAACTCA
GCTTTAAGAAAAGTTGCCAGAGTTAGATTAACTAATGGTATAGAAGTTTCTGCTTATATA
CCAGGAGAAGGACACAACTTACAAGAGCATAGTGTTGTTCTTATAAGAGGAGGAAGAGTA
AAAGACCTTCCAGGGGTTAGATACCATATACTAAGAGGTACTCTAGATACAGCAGGTGTT
GATAAGAGAAGACAATCAAGATCTAAATACGGTGCGAAGAGACCTAAAGAAGCTAAAAAG
TAA
>Cdif_630_PROKKA_00124 rpsG
ATGCCAAGAAAAGGTAATATTCCAAAAAGAGAAGTTTTACCAGATCCTATGTATGGGAGT
AAGGTAGTTACTAAATTAATAAATAATCTAATGGTAGACGGAAAAAAAGGAAAGTCTCAA
AGAATAGTTTATGATGCTTTCGCAATTGTTGCTGAAAAGACAGGAGAAGAAGCTTTAGAA
GTATTTAATAAAGCAATGGATAATATAATGCCTGTTTTAGAAGTAAAAGCAAGAAGAGTT
GGTGGGGCAAACTACCAAGTGCCAATCGAAGTTAGACCTGAAAGAAGACAAACATTAGGT
TTAAGATGGCTAGTAAAATATACTAGAGCTCGTGGAGAAAAAGGAATGGTTGAAAAGCTA
GCTAAAGAGATAATGGACGCAGCTAACAACACTGGAGCTTCAGTTAAGAAAAAAGAAGAT
ACTCATAAAATGGCAGAAGCTAATAAAGCATTTGCTCATTACAGATGGTAG
>Cdif_630_PROKKA_00125 fusA_2
ATGGCTAGAAAGTTTCCTTTGGAAAGAACTAGGAATATAGGAATCATGGCTCATATAGAT
GCAGGAAAAACTACTACTACAGAAAGAATCCTGTTTTATACTGGGCAAACTCATAAAATA
GGAGAAACTCATGAAGGAGCTTCTCAAATGGACTGGATGGAGCAAGAAAAGGAAAGAGGT
ATAACAATAACTTCTGCCGCTACTACTGCTTCATGGAAAGACCATAGAATAAACATAATA
GATACTCCTGGACACGTGGACTTCACAGTTGAGGTTGAAAGATCTCTAAGAGTTCTTGAC
GGTTCAGTTGCTGTATTCTGTGCAAAAGGTGGGGTTGAGCCTCAATCAGAAAATGTATGG
AGACAAGCTGAAACTTATGGAGTACCTAGAATAGCTTTTGTAAATAAAATGGATATATTA
GGTGCAGATTTCTACAATGTTGTAAGCATGATGAAATCTAGATTAAATTCTAATGCAGTT
CCTATGCAATTACCAATAGGTAAAGAAGATTCATTTATAGGTATAATAGACTTATTAAAA
ATGGATGCTGTTATATACAAAGACGACCTAGGGGTTGAAATGGAAGAAACAGATATACCA
GAAGATATGAAAGAATTAGCTGCTGAGTGGAGAGAAAAATTAGTTGAATCAGTAGCTGAA
ACTGATGAAGAATTAATGATGAAATACCTTGAAGGTGAAGAACTTACTATAGATGAATTA
AAAGTTGCTATAAGAAAAGCTACTATAGCTTGTGAAATGAACCCAGTTTTCTGTGGTACA
GCTTATAGAAACAAAGGTGTTCAGTTAGTAATAGATGCAGTTTTAGATTACTTACCAGCG
CCAACTGATATACCAGCTATAAAAGGTATATTAGCAGATGGAGAAGAAGCTGAAAGACAT
TCTTCTGATGAAGAGCCATTCTCTGCATTAGCATTCAAAATAATGACTGACCCATTCGTT
GGAAAACTAGCGTTCTTCAGAGTTTATTCTGGAACATTAGAATCAGGTTCTTATGTTTTA
AATGCAACTAAGAATAAGAGAGAAAGAATTGGTCGTATATTACAAATGCATGCTAATACA
AGAGAAGAAATAACTAAAGTGTATGCTGGAGATATAGCAGCAGCAGTAGGATTAAAAGAT
ACTACTACTGGAGACACATTATGTGACCCTGCTAATCCAATAATACTTGAATCTATGGAA
TTCCCTGAGCCAGTTATATCTGTTGCTATAGAACCAAGTTCTAAAGCAGCTCAAGAAAAA
ATGGGTATAGCTCTTCAAAAATTAGCTGAAGAAGACCCAACTTTCACAGTTAAGACTGAC
CAAGAAACAGGACAAACTATAATATCTGGTATGGGTGAATTACACTTAGAGATAATAGTA
GATAGATTATTAAGAGAATTTAAAGTAGAAGCTAAAGTTGGTGCACCACAAGTTGCATAT
AGAGAGACTATAACTCAACCAGTTGATGTTGAATACAAGTACTCTAAGCAATCAGGTGGT
AGAGGACAATACGGTCACGTTAAGATTAGAGTTGCTCCTCAAGAGCCAGGTGAAGGATAC
AAATTCACAAACAAAACTGTTGGTGGATCAGTACCAAAAGAATATGTTGGTCCAGTTGAC
ATGGGTATACAAGGAGCTATGCAATCTGGTATAGTTGCTGGATATCCAGTTGTAGACGTT
GCTGTTGAGTTATATGATGGTTCTTACCATGAGGTTGACTCTTCTGAGATGGCGTTTAAG
ATGGCTGGTTCAATGGCATTCAAAGATGCTATGAAGAAAGGTAATGCAGTTCTTTTAGAG
CCTTACTTCAAAGTAGAAGTTGTTACTCCAGAAGATTACATGGGAGATGTTATGGGTGAC
TTAAACTCAAGAAGAGGATTAATCCAAGGTATGGAAGCTAGAAGTGGTGCACAAGTTATA
AATGCATTCGTTCCACTTTCAGAAATGTTTGGATACTCAACAGACCTAAGATCTTCAACT
CAAGGTCGTGCAACTTACACAATGATATTCGATCACTATGAGCAAGTTCCAGCTTCAGTT
GCTAAGAAAATAGCTGAAGGAAAATAA
>Cdif_630_PROKKA_00126 tuf_2
ATGGCTAAAGCTAAATACGAAAGAACAAAACCTCATGTTAATATAGGGACAATAGGACAC
GTAGACCACGGTAAAACTACATTAACAGCAGCAATAACAAAAACATTATATGACAGATAT
CAATTAGGAGAAGCAGTAGATTTCGCAAACATAGATAAAGCTCCAGAAGAAAGAGAAAGA
GGAATCACAATATCAACAGCACACGTTGAGTATGAAACACCAAATAGACACTATGCACAC
GTTGACTGCCCAGGACATGCTGACTACGTTAAGAACATGATAACAGGAGCAGCACAAATG
GACGGAGCAATATTAGTTTGTTCAGCAACAGATGGACCAATGCCACAAACAAGAGAGCAT
ATACTATTATCAAGACAAGTTGGAGTACCATATATAGTAGTATTCTTAAACAAATGTGAC
ATGGTAGATGATGAAGAGTTATTAGAGTTAGTAGAGATGGAAGTAAGAGATTTATTAACA
GAATATGATTTCCCAGGAGATGACACTCCAATAGTAAGAGGTTCAGCATTAATGGCATTA
GAAGATCCAAAGAGCGAGTGGGGAGATAAGATAGTAGAATTATTCGAGCAAATAGATGAG
TATATACCAGCTCCAGAGAGAGATACAGATAAACCATTCTTAATGCCAGTAGAGGACGTA
TTCTCAATCACAGGAAGAGGAACAGTTGCAACAGGAAGAGTGGAAAGAGGAGTACTAAAA
GTACAAGACGAAGTAGAATTAGTAGGATTAACAGAAGCACCAAGAAAAGTAGTAGTAACA
GGAGTAGAGATGTTCAGAAAATTATTAGACCAAGCACAAGCAGGGGATAATATAGGAGCA
TTATTAAGAGGAGTACAAAGAAACGAGATAGAAAGAGGACAAGTACTAGCAAAGACTGGA
TCAGTAAAGGCACACACAAAGTTTACAGCAGAAGTATATGTACTTAAAAAAGAAGAGGGT
GGAAGACATACACCATTCTTTGATGGATATAGACCACAATTCTATTTCAGAACAACAGAC
GTAACAGGAGCTTGTAAGTTACCAGAAGGAATAGAGATGGTAATGCCTGGAGATAACGTA
ACAATGGAAGTAGACTTAATAAACTCAATAGTTGTAGAAGAGGGATTAAGATTCTCAATA
AGAGAAGGTGGAAGAACAGTAGCTTCAGGAGTTGTTGCTACAATAATAGAGTAA
>Cdif_630_PROKKA_00127 rpsJ
ATGGCTAAGAATGAAAAAATAAGAATAAGATTAAAATCATATGATCACAAATTATTAGAT
TTTTCAGCAGGTAAAATAGTTGAAACTGCTAAAAAGGCTGGATCACAAGTTTCAGGACCT
GTGCCTCTACCAACAGAAAAACAAGTTGTAACTATATTAAGAGCTGTACATAAGTACAAA
TACTCTAGAGAACAATTTGAAATAAGAACTCATAAAAGACTAATCGACATAGCTAATCCA
ACACCTAAGACAGTTGACTCATTAATGAGATTAGACTTACCAGCAGGTGTAGATATAGAA
ATAAAATTATAA
>Cdif_630_PROKKA_00128 rplC
ATGAAAGGAATATTAGGCAAAAAAGTTGGTATGACTCAAATATTCACTGATAAAGGTGTA
GTTATACCTGTAACAGCTGTTGAAGCAGGGCCTATGGTCGTTACTCAAATAAAAACAGTT
GATAAAGATGGATACAATGCTATACAAATAGGTTTTGAAGATGCTAAAGAAAAAGCTTTA
AACAAACCTAAAAAAGGACATTTAGCTGCTGCTAATGTTTTAAAGAAACATTTAAAAGAA
TTTAGAGTAGATTCTGTAGAAGGATACACAGTAGGACAAGAAATAAAAGCTGATGTATTT
GAAGCAGGTGCAAAAATAGATGTTACTGGAATAAGTAAAGGGAAGGGATTCCAAGGTCCA
ATAAAAAGACATGGACAAAGTAGAGGTCCTGAAACTCACGGTTCTAGATACCACAGAAGA
CCAGGTTCAATGGGAGCTTGTTCTTACCCAGGTAGAGTATTTAAAAACAAAAAATTAGCT
GGACATATGGGAAGCGTAAAGGTAACAGTTCAAAACTTAGAGGTTGTTAAAGTAGATGCT
GACAAGAACCTTATATTAGTTAAAGGAGCTATACCAGGAGCTAAAGGTTCAGTAGTAACT
ATAAAAGAAGCTATAAAGGTTTCTAAATAA
>Cdif_630_PROKKA_00129 rplD
ATGACTAACCTAGAGAAAGGAGGAATAACAATGCCAAAATTAAATGTACTAAATGTTAGT
GGACAAAACGTTGGAGAAATAGAATTATCAGATTCTATATTTGGCGTAGAAGTTAATGGA
CATGTTTTATACGAAGTTGTAAAAAATCAATTAGCAAATAAGAGACAAGGAACTCAATCT
GCTAAAACTAGAGCAGAAGTTAGAGGTGGCGGAAGAAAACCTTGGAAACAAAAAGGAACA
GGTAGAGCAAGACAAGGTTCTACAAGATCTGTACAATGGGTAGGTGGAGGAGTTGCTTTT
GCACCTAAACCAAGAAGCTACAAATATACATTACCTAAGAAGGTAAGAAGATTAGCTATG
AAGAGTGCTTTATCTTCAAAAGTTCAAAATAGTGAAGTTATAGTATTAGATGCATTAAAC
ATGGATGCTCCTAAGACTAAAGAATTTGCTCAAATATTAAACAATATAAATGCTGCTAAA
AAAGCTTTAGTAGTTATAGCTGACAAAAACGATAACGTAATAAAATCAGCTAGAAATATA
GAAGGTGTTCAAACTGCATTAGTTAATACTATGAATGTATATGATATATTAAAATACGAT
TCATTTATAATAACTACAGATGCTGTTAAAAAAGTGGAGGAGGTGTACGCATAA
>Cdif_630_PROKKA_00130 rplW
ATGACTAATCCACATGATGTAATAATAAGACCAGTTGTAACTGAGCACAGTATGGCTGAA
ATGGGTGAAAAAAAATACACTTTTGTTGTGGCTAAAGATGCGAACAAAACTGAAATAAAA
AAAGCAGTAGAAAAAGTATTCGGAGTTAGTGTTGATAAAGTAAATACTTTAAACTACGAT
GGAAAAGTTAAAAGAATGGGTAGAACTCAAGGAAGAACATCAAGCTTTAAGAAAGCAGTA
GTTAAATTAACTGCTGATAGTAAAGAAATAGAATTCTTCCAAGGAATGTAG
>Cdif_630_PROKKA_00131 rplB
ATGGCTATAAAAAAGTTTAGACCAACTTCTCCTGCCTTAAGACAAATGACAGTTTTAGTT
TCTGATGAAATAACATGTAATCAACCAGAAAAATCTCTTTTAGTTAACTTAAAGAAAAAT
GCTGGTAGAAACGTACATGGTAGAATAACTGTTCGTCATAGAGGTGGAGGACAAAAAAGA
AAATATAGAATAATAGATTTTAAAAGAGATAAAGATGGTATACCTGCTAAGGTTGCTACT
ATAGAATATGATCCAAACAGAACTGCAAATATCGCATTATTAAACTATGCTGATGGAGAA
AAAAGATATATATTAGCTCCAGTTGGAATTAACGTTGGAGATACTATATTATCAGGATTA
GGTGCTGATATAAAACCAGGAAACTGTTTAGCATTAAAAGATATGCCAGTTGGTACTATC
ATTCATAATATAGAATTAAAGCCAGGAAAAGGAGCTCAATTAGTTAGATCTGCTGGAGTT
TCTGCACAATTAATGGCTAAAGAAGGAAAAAATGCTTTATTAAGATTACCATCAGGTGAG
ATGAGATTAGTAAGCATAAACTGTAAAGCTACTATAGGTCAAGTTGGAAATATAGAGCAT
GGTAACGTAGTTATCGGTAAAGCAGGTAGAAAAAGACATATGGGAATAAGACCTACTGTA
AGAGGTTCTGTAATGAACCCTAATGACCATCCACACGGTGGAGGGGAAGGTAGATCTCCA
ATAGGTAGACCATCTCCTGTTACTCCATGGGGTAAACCAGCTCTTGGATACAAAACTAGA
AAGAAAAATAAAGCTTCAAATAAACTAATAGTATCAAGAAGAACTAAGTAG
>Cdif_630_PROKKA_00132 rpsS
ATGTCAAGATCAACTAAAAAAGGGCCTTTTGTCCATGCAAGACTTTTAAAGAAGATAGAA
GCTATGAATGCTAGTGGAAATAAAGAAGTTATAAAAACTTGGTCAAGATCTTCAACTGTA
TTTCCACAAATGGTAGAAAACACTATAGCTGTTCATGATGGAAGAAAACATGTTCCAGTA
TATATAACAGAAGATATGGTTGGACATAAATTAGGTGAGTTCGTTCCTACTAGAACTTTC
AAAGGACATAAGGATGACGAAAAATCTAATAAGAGAAAATAA
>Cdif_630_PROKKA_00133 rplV
ATGGAAGCAAAAGCTACTGCTAAATACGTACGTGTATCACCAAGAAAAGCAGGCCAAATA
TGTGACCTTGTTAGAGGAAAGAATGTTGATGAAGCATTAGCAATATTAAAGTTTACTCCA
AGAGGAGCAGCTTCAATAATAGCTAAGGTTGTAAAATCAGCTAAAGCTAACGCAGAAAAC
AATCACGAAATGGATACTGAAAAATTATATATAGCATCAATAGTTGCTAATCAAGGACCA
ACAATGAAGAGATTCATGCCTAGAGCTATGGGTCGTGCAACTACAATAAGAAAAAGAACT
TCTCATATAGAGGTTGTTGTTAAAGAAAAAAAATAA
>Cdif_630_PROKKA_00134 rpsC
ATGGGTCAAAAGGTTAATCCACACGGCTTAAGGGTCGGTGTTATAAAAGATTGGGACTCA
AGATGGTTCGCTACTGATAAAAAAGAGTTCGGAAACTTATTATTAGAAGACCATAATATA
CGTAAATTCTTAAAGAAAAGATTATACTCAGCTGGAGTTGCTAAGATAGAAATAGAAAGA
TCAGCTAACAAAATAAAAATGGACTTACACGTTGCTAAGCCTGGTGTAGTTATAGGAAGA
GCTGGTGCAGGAATCGAAGCATTAAAAGCTGAATTAGAAAAAATGACAAAGAAAACTATA
ATAGTTAATATAGTAGAAGTAAGAAGTACAGATAAAAATGCTCAATTAGTAGCTGAGAAT
ATAGCTTTAGCTATAGAGAGAAGGGTTGCTTTCAGAAGAGCAATGAAACAAGCTATACAA
AGAGCAATGAAATCTGGTGCTAAAGGGATAAAAGTTTCTGCTTCAGGAAGATTAGGTGGA
GCTGAAATGGCTAGAACTGAAGGTTATAGTGAAGGAAATGTGCCACTACAAACTTTAAGA
GCAGATATAGATTATGGTTTCGCTGAAGCTGATACAACTTATGGAAAAATCGGTATAAAA
GTTTGGATATGTAATGGTGAAGTTTTACCAACTAGAGACGGTGTAAATCCAAGAGAAGAA
AGCAGAAAGAGCGATAGAAGAGACAACAAGAGAGATAATAGAAGAAACGATAGAAGAGGA
AATGACAGAAGAGGAAATGATAACAGAGGAAACTACAGAGGACAAAGACCTCAAGGTGGA
TCAAGACCTCAAAGAACTGAAAACAAAGGAAATTAA
>Cdif_630_PROKKA_00135 rplP
ATGTTAATGCCAAAAAGAGTAAAGCGTCGTAGAGTTCATAGAGGAAGCATGGCTGGGCAA
GCTCATAAGGGTAATAAAGTTACTTATGGTGAGTTTGGATTAGTAGCATTAGAAGCTTCT
TGGATAACTTCTAATCAAATAGAAGCTGCCAGAATCGCGATGACTAGATATATAAAAAGA
GGGGGAAAGGTTTGGATAAAAATATTCCCTCATAAACCAGTAACAAGAAAACCAGCAGAG
ACTCGTATGGGTGCAGGGAAAGGTTCTCCAGAATATTGGGTAGCTGTAGTTAAGCCAGGA
AGAGTTATGTTTGAATTAGCAGGTGTTTCTGAAGATAAAGCAAGAGAAGCTATGAGACTT
GCTGCACATAAATTACCAATCAAATGTAAATTTGTTAAAAAAGAAGATTTAGAAGTAAAG
GGTGGTGAATAG
>Cdif_630_PROKKA_00136 rpmC
ATGAAAGCTAAAGAATTAAGAGATTTAACAAGCGAAGAGCTAATGAACAAATTAAACGAC
TTCAAAAGTGAATTATTTAGCTTAAGATTCCAATTAGCTACTGGTCAATTAGAAAATACA
GCTAGAATAAAGTTTGTTAAGAAGGATATAGCAAAAGTTAAAACTGTTCTTGCTGAAAGA
AAGTTATACGAAACTAGAGCTTAA
>Cdif_630_PROKKA_00137 rpsQ
ATGGAAAGAGGAAGAAGAAAAGTTAGAATAGGCCGTGTTGTTAGTGATAAGATGGATAAA
ACAATAGTAGTAGCTGTTGAAGAATTCGTACGTCATCCACTATATAATAAACGTGTTAAG
AGAACTAAGAAATTCAAGGCTCATGATGAAAAGAATATATGTAACATCGGAGATAGAGTT
AAAATAATGGAAACTAGACCATTATCTAAAGATAAGAGATTCAGACTAGTTGAAGTTGTT
GAGAAAGTTAAGTAG
>Cdif_630_PROKKA_00138 rplN
ATGATACAACAAGAATCACGTCTAAGAGTTGCTGATAACTCAGGAGCTAAAGAACTTTTA
TGTATACGTGTTCTAGGCGGAAGTAAAAGAAGATATGGTAACATAGGCGACGTTATAGTT
GCTACTGTTAAAAGTGCAACACCTGGTGGAGTTGTAAAAAAAGGTAAGGTTGTTAAAGCT
GTTATAGTAAGAAGCAAACAAGGCGTAAGACGTAATGACGGAAGCTATATATCTTTTGAT
GAAAATGCTGCTGTTATAATAAAGGACGATAAAACTCCAGTAGGAACTCGTATATTCGGG
CCTGTTGCTAGAGAGTTAAGAGACAATGAATTCATGAAAATAGTTTCTCTTGCTCCAGAA
GTACTATAA
>Cdif_630_PROKKA_00139 rplX
ATGATGCGTGTTAAAAAAGGTGACACTGTTGTAGTTATAGCAGGTAAAGATAAAGGTAAA
AAAGGTTCAGTTTTAAAGGTATATCCTAAAACTAGCAAAGTGTTAGTTGAAGGTGTAAAT
GTAATAACTAAACATCAAAAACCAAGTGCTATGAACCAACAAGGTGGAATAATAAATAAA
GAAGCCCCAATACACATATCTAATGTAATGCCATTTGATCCTGAAACAGGAAAAGGCGTT
AGAGTAAGATATGAAGTAAAAGATGGGAACAAAGTAAGAGTATCAGCAAAGAGCGGAAAA
GAATTATAA
>Cdif_630_PROKKA_00140 rplE
ATGGCTTCTAGATTACAAGAAAAATACATGAAAGAAGTTGCTCCTGCTTTAATGGAGAAA
TTTGGATACAAAAACGTAATGGAGATACCTAAGTTAAATAAAATAGTTATTAACATGGGT
ATAGGTGACGCTAGAGAAAATCCAAAAGGATTAGAAAAAGGCGTTGAAGAATTAGAAATG
ATATCAGGACAAAAGCCTGTTATAACTAAAGCTAGAAAATCTGTTGCTAACTTCAAATTA
AGAGAAGGAATGCCAATAGGAACAAAAGTTACATTAAGAGCTGACAAAATGTTCTACTTC
ATGGACAAATTAGTTTCAGTTTCTTTACCAAGAGTTAGAGACTTTAGAGGAGTTAACCCT
AATGCTTTTGATGGTAGAGGAAATTATGCTTTAGGAGTTAAAGAACAATTAATATTCCCT
GAAATAGAATATGATAAAATAGATAAAGTAAGAGGAATGGATATAATATTTGTTACTACA
GCAAAAACTGACGAAGAAGCTCGTGAATTATTAAAATTATTAGGAATGCCATTTTCTAAG
TAA
>Cdif_630_PROKKA_00141 rpsN1
GTGGCTAGAAAAGCGATGGTTGTTAAGCAACAAAGAAAGCAAAAGTACGCTACTAGAGAA
TACACTAGATGTACTATATGCGGAAGACCGCATTCAGTTTTGAAAAAATTTGGTATATGC
CGTATATGCTTTAGAGAATTAGCTTATAAAGGTCAAATACCTGGTGTTAGAAAAGCAAGC
TGGTAG
>Cdif_630_PROKKA_00142 rpsH
ATGACAATGACAGATCCAATTGCAGATATGCTTACTCGTATAAGAAATGCTAATGTTGTT
AAGCATGAAACTGTAGATGTTCCAGCTTCTAATATGAAGAAAGAATTAGCTAGAATCTTA
TTAGAAGAAGGTTTCATAAGAGGTTATGATGTTATAGAAGATGGAAAACAAGGTATCATA
AGAATACAATTAAAGTACGGACAAGAAGGCGAAAGAGTTATAACAGGTCTTAAGAAAATA
TCTAAGCCTGGAATGAGAGTTTACGCTGCTAACCATGAGATACCAAAAGTATTAAACGGA
TTAGGAATATCAGTTATATCTACTTCAAAAGGAATATTAACTGACAAGCAAGCTAGAAAA
GAAAATGTTGGTGGAGAAGTAATCTGCTACGTTTGGTAA
>Cdif_630_PROKKA_00143 rplF
ATGTCAAGAATAGGTGTTAAGCCAATAATAATACCAGCAGGTGTTGAAGTTACTATAGCT
GAAGGAAATTTAGTTACAGTAAAAGGTCCAAAAGGAACTTTAACTAAACAATTAAGTGCT
GAGTTAAACATAAAAAAAGAAGAAAATACAATAATGGTTGAAAGACCAACTGATAATAAA
AAACATAGATCTTTACACGGACTAACTAGAACTTTATTAGATAATATGGTTGTAGGTGTA
AATACTGGTTTCGAAAAGAAATTAGAATTAAAAGGTGTTGGATATAGAGCTCAAAAACAA
GGAAAGAAATTAGTTATGAACTTAGGTTTCTCTCATCCAGTTGAGATGGAAGATCCAGAA
GGAATAACTGTTGAAGCTCCAAACCAAACAGAGTTAATAGTAAAAGGTATAGACAAGCAA
TTAGTAGGGAATTATGCTGCTAAGATAAGAGCTTGGAGAAAGCCAGAGCCATACAAAGGT
AAAGGTATAAAATACGTTGATGAAGTAATCAGACGTAAAGAAGGAAAAACTGGTAAAAAA
TAA
>Cdif_630_PROKKA_00144 rplR
GTGTTAAAAAAGGCTGATAAAAATGCTAATAGACTTCAAAGACATAAGAGAGTTCGTAGA
AAAATAAGCGGTACTTCTCAAAGACCAAGATTATGTGTATTTAGAAGTGCTAACAATATA
TATGCTCAAATAATAGATGACACAAAAAGAGTAACTCTAGTTGCTGCATCTTCTTTAGAA
GCAGAAGTTAAGAGTGCTGTCAATCATACAGGAAACAAGGAAGCAGCTAAGAAAGTTGGA
GAATTAGTTGCTAAAAAAGCTGTTGAAAAAGGAATCACTGAAGTTGTATTTGACAGAGGT
GGATACTTATATCATGGAAGAATTCAAGAATTAGCTGAAGGTGCTAGAGAAGCTGGTCTT
AAGTTCTAA
>Cdif_630_PROKKA_00145 rpsE
ATGCTACGTCGTAAGCCGATAGATGCAGGACAACTTGACTTACAAGAAAAAGTTGTTGAA
GTAAGACGTGTTACTAAGGTTGTAAAAGGTGGTAGAAATTTCAGATTTGCAGCATTAGTA
GTTGTTGGAGATGAAAACGGACACGTTGGTATAGGTGCTGGGAAAGCAATGGAAGTACCA
GACGCTATAAAAAAAGCAGTTGAAGATGCTAAGAAAAATCTAATAGTAGTGCCAATAGTT
GGGACTACAATTCCTCACGAAGTACGCGGACACTTTGGTGCTGGAAATATATTAATAATG
CCTGCTGTAGAAGGTACAGGAGTAATAGCTGGGGGACCTGCTAGAGCCGTACTTGAGCTA
GCTGGACTAAAAGACGTTAGAGCTAAATCTTTAGGGTCTAACAATCCAAGAAATATGGTA
AATGCTACAATAGAAGGACTTAATTCTCTAAAAACAGTTGAAGATATAGCTAAACTTAGA
GGTAAAAAAGTTGAAGAACTTCTAGGGTAA
>Cdif_630_PROKKA_00146 rpmD
ATGGCTAAATTACAAATAAAGTTAGTTAGAAGTGTTATAGGAACTACTCCTAACCAAAAA
AAGAATGTTGAAGCGTTAGGATTAAGAAAAAGAGAACAAGTTGTTGTAAAAGAAGACAAT
GCTCAAACAAGAGGTATGATAAATAAAGTAAGTCACTTATTAGAAGTAACTGAAATAGCT
GAATAA
>Cdif_630_PROKKA_00147 rplO
ATGAAGTTACATGAGTTAAAACCTGCTGAAGGTGCAGTAAGAGCTAAGAGAAGATTAGGT
AGAGGTACTGCAACTGGACAAGGTAAAACTGCAGGACGTGGACAAAAAGGTCAATGGTCT
CGTTCTGGTGGTGGAGTAAGAGTAGGATTTGAAGGTGGACAAATGCCACTAGCTAGAAGA
CTTCCTAAGAGAGGTTTCAATAACATATTTAAGAAAGTTTACACAGAAGTTAATGTTGAA
GTTTTAAACAGATTTGAAAATGGAACAGAAATAACTGCAGAATTATTAAAATCTACTAAA
ACTATAAGCAAAATAGGTAAAGACGGAATTAAAATCTTAGGTGAAGGTAATTTAGAGAAA
GCTTTAACTGTTAAAGCTGCTAAATTTACAGCTTCAGCTCAAGAAAAAATAGAAAAAGCT
GGTGGAAAAGCAGAGTTAGTATAA
>Cdif_630_PROKKA_00148 group_9408
GTGCTGTCAAAATTAAAACAAGCTTGGAAGATTAAAGCAGTAAGAAAAAAAGTAATGTAT
ACACTTATGATGATCGTGATATTCAGAATAGGTACTACTATACCAGTTCCAGGCATAGAC
ACTAGTATTATACAAAAGATGGTAGGCGGCAATAGTCTACTTTCTCTGTATAATATGTTT
ACTGGTGGAGCATTTAGTAACTTTTCACTATTTGCTTTAGGTATAAGTCCATATATCACT
GCATCAATCATAATACAACTTCTAACAGTAGGTTTTGAAAGTTTAGCAGAACTTCAAAAA
TCTGGTGAAGAAGGAAAGAAAAAAATCAATAAGTACACTAAATATACAGCACTAGCTCTA
GCAGTTGTACAAGCTTTGGGAATTACATTAGGAATTGTAAGAAGTGCTTTAATATCAAAT
AGTGTGTTTTTTATCACAACTGTTGTAATAACATTAGTTTCAGCAAGTATGTTAGTAATG
TGGATTGGGGACAAAATTACTGAAAAAGGAATCGGTAATGGTAGTTCAGTAATAATATTT
GCAGGTATAATATCAAGAATACCTACAGATGTTATTAAAATATCGCAACAAGTTAAATCT
GGCGAAGTTGCACCTTGGGTTATAGTGATTCTAGCTGTAGTTATATTACTTACAGTAACA
GGAGTTACATTTATACAAGAAGCAACTAGAAAGATACCTGTACAATATGCTAAAAGAGTT
GTTGGAAGAAAAATGTATGGAGGACAAAGTTCTCATATACCAATGAAAGTTAACCAGTCA
GGAGTTATGCCTATAATTTTTGCTAGTTCACTTTTAGCTTTCCCTCAAACAATAGCTATG
TTTATGGGTCCAAATGCTCAGGCTTTTGTTCAAAAATACTTAAGTATGGCAACAGAACAA
GGATTTTGGACATATAGATCAATTGAGATTCTACTTATAATTTTCTTCTCATATTTTTAT
ACAACTGTATCATTTAATACAGAAGACATATCTAAAAATATGAAAAATAATGGTGGATTT
ATACCAGGTATAAGACCAGGTGAGCCTACTATGGATTATTTAAATAGAATTTTAACTAGA
TTAACTTTAGCTGGAGCTACTTTCTTAGCAATAATTGCTATGGTGCCAGCTCTTACAACA
CATTATATGAAAGTAAATATGAGTCTAGCTGGGACTTCATTGCTAATCGTTGTTGGAGTT
GCTTTGGAGCTTAAGAGACAGTTAGAGTCAAACTTAGTTATGAGAAGCTATCAAGGTTTC
TTAAAATAA
>Cdif_630_PROKKA_00149 adk
ATGAGAATAATATTACTTGGACCTCCAGGTGCTGGTAAAGGTACTCAGGCGGTAGGAATA
GTAGAAAAATACAATATACCTCATATATCAACAGGAGATATATTCAGAAAGAATATAAAA
GAGGGAACAGAACTTGGAAAAAAAGCTAAAGAATACATGGACCAAGGTTTATTAGTACCA
GATGAGTTAACTGTAGGTTTAGTTACTGATAGAATATCTCAAGAAGATTGTAAAAATGGA
TTTATGTTAGATGGATTTCCAAGAAATGTAGCACAAGGAGAACATTTAGATATCTTCTTA
AAAAATGCTGGTATATCACTAGATAAAGTTGTCAATATTGAAGTTGATAAGAGTATATTA
GTGTCTAGAGCAGTTGGTAGAAGAATATGTAAGTCTTGTGGAGCTACTTACCATGTTGAG
TTTAATCCTCCTAAAGTAGAAGGTGTATGTGATGTATGCCAAGGAGAATTATATCAAAGA
GCTGATGATAATGAAGAAACTGTATCTAAGAGAATACAAGTTTATCTAGATGAAACTAAG
CCTTTAGTAGATTATTATAGCAAACAAGGTATAATAGCAGATATAAAAGGTGATCAAGCA
ATAGATAAAGTATTTGAAGATATTGTCGCAGCCTTAGGAAGTGGAAAATAA
>Cdif_630_PROKKA_00150 map_1
ATGATTATCTTGAAATCAAAAAAAGAAATAGAACTTTTAAGAGAAGCAGGTAAAATAGTT
GCTGACACTCATGAAGTTTTAAGAAAAGCTATTTCTCCGGGAATATCTACTTTAGAATTA
GATAAAATAGCTGAAGAGAATATAAGAAAATACAATGCAGAACCTTCTTTTAAAGGATAT
GGAGGTTTTCCAGGAAGTATATGTGCTTCTATCAATAGAGAGGTAGTACATGGTATTCCA
GGAGAAACTATATTACAAGAAGGTGACATTGTAAGTTTGGATATAGGAGCCTATTATAAA
GGATATCATGGTGATTCTGCGAAAACTCACGGAGTAGGCATGATATCTGAAGAAGATAGG
AAATTGATAGAAGTAACTAGAGAAAGCTTCTATGAAGGAATAAAATTTGCTAAATTAGGA
TATAGACTTTCAGATATCTCACACGCAGTACAAACACACGTTGAGAAACATGGTTTCTCG
GTAGTTAGAGATTTAGTGGGTCATGGAGTTGGAGCAAATCTTCATGAAGACCCACAAGTA
CCTAATTATGGACTCCCAGGAAAAGGACCAAGACTTAGAGAAGGAATGGTTATTGCTATA
GAGCCAATGGTTAATGCAGGTCGTTATCATGTAAAGACTCTATCAGATGGGTGGACGACT
GTTACAATAGATGGAAAAAAATCAGCTCATTATGAGCATACGATAGCAATTACTGAACAT
GAACCTTTGATATTGACAAAGTTGTAA
>Cdif_630_PROKKA_00151 group_9606
GTGCTATCAGATAATTTAAGTATAGGTCAAGTTGTTAAAGTTTCATTAGGACGAGATAAA
GGAAATTTATTCTTTGTAGTCAAAATAATTAATAATGAATATGTATTAATAGCTGATGGA
AAAAAGAGAAAACTTGACAAACCTAAGTTAAAGAAAGTGAAGCACTTAAAAAAATATAAT
TTTATTAATGATGAAGTTAGAAAAAGAGTAGTATCTGGACAAGAGATTACAGATTCTTTT
TTAAGAGCTGAACTTACTAAGTTAAATTAG
>Cdif_630_PROKKA_00152 infA
ATGGCCAAAAAAGATGTTATAGAATTAGAAGGTACAGTTTCAGAAGCTTTACCTAATGCT
ATGTTCAAAGTTAAACTAGAAAATGGACATGAGATATTATGCCACATTTCTGGAAAGCTA
AGAATGAACTTCATAAGAATTCTTGAAGGTGACAAGGTGAATGTTGAACTTTCTCCATAT
GACCTTACAAGAGGAAGAATTACTTGGCGTAAGAAGTAG
>Cdif_630_PROKKA_00154 rpsM
ATGGCAAGAATAGCTGGGGTAGATTTACCTAGAGAAAAAAGAGCGGAGATAGGCTTAACT
TATATATATGGTATAGGTAAAGCAACTGCTAACGAAATATTAGCTAAGGCTGAGATAAAT
CCAGATACTAGAATAAAAGATTTATCAGAAGATCAAGTTAATGAGTTAAGAAAAGTTATA
GATGACGATTTCTTAGTTGAAGGTGACTTAAGAAGAGAAATTGCTTTAAACATAAAGAGA
TTAAGAGATATAAAATGTTATAGAGGAATAAGACACGCTAAAGGTCTTCCATTAAGAGGA
CAAAGAACTAAGACTAATGCTAGAACTAGAAAAGGTCCTAGAAAAACAGTATCTCGTAAA
AAGAAAAAATAA
>Cdif_630_PROKKA_00155 rpsK
ATGGCTAAACCAAAAAAGAAAGTTACACGTATTAGAAGAAGAGAACGTAAAAATATAGAA
CGTGGTCATGCTCATATACAATCAACTTTCAATAATACAATAATAACTTTAACTGACGTT
CACGGAAATGCTATATCTTGGGCAAGTTCTGGACAATTAGGATTCAAAGGATCAAGAAAA
TCAACTCCATTTGCATCTCAAATGGCTGCTGAAACAGCTGCAAAAGCTGCGATGGAACAC
GGACTAAAAAGTGTTGAGGTATTCGTAAAGGGGCCAGGTTCAGGAAGAGAAGCTGCAATA
AGAGCTTTACAAGCAACTGGACTAGAAGTAACTATGATAAAAGACGTTACTCCAATCCCA
CATAACGGATGCAGACCACCAAAGAGAAGAAGAGTGTAA
>Cdif_630_PROKKA_00156 rpsD
ATGGCAAGATATACAGGTGCATCATGTAGACAATGCCGTAGAGAGGGAATGAAATTATTC
CTTAAAGGTGATAGATGTTATACAGACAAATGTGCTATAGTAAAAAGAAACTATGCTCCA
GGTCAACATGGCCAAGGAAGAAAGAAAGTTTCTAACTATGGATTACAATTAAGAGAAAAA
CAAAAAGTTAAAAGAATATATGGAGTTTTAGAGACTCAATTTAGAAATTTATATGAACGT
GCTGAAAATATGCCTGGTAAAGCAGGTGAGAACTTATTAAGTTTATTAGAGAGAAGATTA
GATAATGTAGTTTACAGAATGGGACTAGCATCTTCTAGAAAAGAAGCTAGACAATTAGTG
ACTCATGGTCATTTCACTTTAAATGGAAATAAAGTAGACATACCTTCATTAATAGTTAAG
GTTGGAGATGTTATAGAAGTTAAAGAGAAATCAAGATCTTCTGCAAAATTCAAAAATTTA
GTAGAAGTTAACTCAAGAATAGCTCCTAAGTGGTTAGAAGCTAATGTAGAAGGAATGACA
GCAAAAGTAGTTGGTGTTCCAACAAGAGAAGATATAGATCTTGAGATAGCAGAGCACTTA
ATCATAGAACTTTACTCTAAATAA
>Cdif_630_PROKKA_00157 rpoA
ATGATAGAAATAGAAAAGCCAAAAGTAGATATAGTTGAGCTTAGCGAAGACTATAGATAT
GGTAAGTTTGTTATAGAGCCTCTAGAAAGAGGATATGGAATAACTATAGGTAACGCATTA
AGAAGAATATTATTATCATCATTACCAGGTGTAGCAGTGAATGCTATAAAAATAGATGGA
GTTCTTCATGAATTTTCAACAATACCTGGTGTTAAAGAAGATGTTACTGAGATAATATTA
ACTTTAAAAGAGCTTTCAGCAACTATAGATGGTGAAGGAAGTAGAACACTTAAAATAGAA
GCTCAAGGACCATGCTCTATCACAGGTGCAGATATAATCTGTCCTCCAGATGTTGAAATA
TTAAGTAAAGATTTAGCAATAGCTACATTAGATGATAATGCTAAACTTAATATGGAGATA
TTTGTAGATAAAGGTAGAGGTTATGTTTCTGCTGAAGAAAATAAAACAGAGAATGTTCCA
ATAGGTGTTTTACCTGTGGATTCAATATATACTCCTGTTGAGAAGGTTAGTTATCATGTG
GAAAACACAAGAGTTGGTCAAAAAACAGATTATGATAAATTAGTACTAGAAGTTTGGACT
AATGGTAGTATAAATCCTCAAGAGGGAATATCATTAGCTGCAAAGGTATTAGTTGAGCAT
TTAAACTTATTTATAGACTTAACTGAACATGTAAGTAGTGTTGAAATCATGGTAGAAAAA
GAAGAAGATCAAAAAGAAAAAGTTCTTGAAATGACTATAGAAGAATTAGATTTATCAGTT
AGATCATATAACTGTTTAAAGAGAGCGGGAATTAATACAGTTGAAGAATTAGCTAATAAA
TCTGAGGATGATATGATGAAGGTTAGAAACCTAGGTAAGAAGTCATTAGAAGAGGTAATA
CAAAAACTAGAAGAACTTGGATTGGGATTAAAACCAAGTGAAGAATAG
>Cdif_630_PROKKA_00158 rplQ
ATGGCTAAGTACCGTAAATTAGGACGTGAAACAGCTCACAGAAACCTTATGTTAAGAAAC
TTAGTAACTTGCTTACTAAGAAGTGGAAGAATAGAAACTACAGTGACTAGAGCGAAAGAA
ACTCGTAGAATGGCTGAAAAGATGATAACTCTTGCTAAGAGAGGAGATCTTCATGCTAGA
AGACAAGTTTTAGCTTATGTTATGGATGAAACAGTAGTTAATAACTTATTCACAGATTTA
GCTCCAAAATATGCTGAGAGAAATGGTGGATACACTAGAATAATAAAAATAGGGCCAAGA
AAAGGCGATGCTGCTGAAATGGCTTTTATAGAATTAGTATAG
>Cdif_630_PROKKA_00159 ecfA1
ATGGATAATATAGTAAAGGTAAATAATATTTCGTTTGAGTATATTACAGATGAAGCAAAA
CTTAAAGCAATAGATAATTTAAGCCTAGATGTTAAAAAAGGAGAATTTGTTGCGATAATA
GGACATAATGGTTCTGGTAAGTCTACTTTATCTAAAAACTTAAATGCTATTCTTATGCCT
ACTGAAGGAAATATTCTTATTGATGATATGGATACTAAAGAAGAAGAAAGATTATGGGAT
ATAAGACAAACTGCAGGCATGGTATTTCAAAATCCAGATAATCAAATAGTTGCTACTATA
GTAGAAGAAGACGTTGCATTTGGACCTGAGAACTTAGGTATAGAACCAAAAGAAATAAGA
CGAATTGTAGAGGAGTCTTTAAAAAGTGTAGGTATGTATGATTTAAGAGATAGACAGCCT
CATTTGTTATCAGGAGGTCAAAAGCAAAGAGTTGCAATAGCAGGAATTATTGCTATGAGG
CCTAAATGTATAATATTTGATGAAGCAACAGCAATGTTAGATCCATCTGGAAGAAAAGAA
GTTATGAAAACAATAAAAAGACTTAATAAGGAAGAAAATATAACTGTTATACATATAACG
CACTTTATGGAAGAAGCAGTAGAAGCTGATAGAGTTGTAGTTATGGAAAAAGGAAAGAAA
ATCTTAGAGGGAACTCCTAGAGAAGTATTCAGTAAAATAAAGATGTTAAAGGAAATCGGT
TTAGATGTACCTTGTATGACAGAGTTATCTAGTTTATTAATAGAAGAAGGTATAAATATT
AGTAGTGATATATTAACTGTGGATGAGATGGTGATGGAATTATGTCAATTATAG
>Cdif_630_PROKKA_00160 ecfA2
ATGTCAATTATAGTAAAGAATTTAACACATATATATAATGAAGGGATGCCTTTTGCAAGT
AAGGCACTTGATGATGTTTCTTTTGAGATTAAAGATAGAGATTTTGTTGGTCTTATAGGT
CATACAGGCTCAGGAAAATCTACATTAATACAACATTTAAATGGATTACTAAAGCCTTCC
TCAGGAGAAATATTTATAAATGATTTTAATATAACAGATAAAAACTTGAATTTAACTGAG
ATTAGAAAAAGAGTAGGGGTTGTATTTCAATATCCAGAATACCAATTGTTTGAAGAAACG
ATTGATAAAGATATAGCTTTTGGACCCTCTAATTTAGGCTTAGAGGAGTCTGAGATACAT
AACAGGGTAAAAGCATCAATGGAAGCTGTAGGACTTGATTATGAGGGATTTAAAGACAAA
TCTCCTTTTGAATTATCTGGGGGACAAAAGCGTAGAGTAGCAATTGCTGGAGTTATAGCC
ATGAACCCAGAAGTTCTCATATTGGATGAACCAACTGCTGGTCTTGACCCTGGTGGAAGA
GATGAAATTTTTAACTTAATAAAAGACTTACATGAAAAAAAGAATATGACTATAATACTA
TCATCACATAGTATGGATGATATGGCAAAGTTAGCAAAAACTTTAATTGTTATGAATCAT
GGTAGCGTAGAATTTATGGGAACTCCTAGAGAAGTATTTAAATCAAATGCTAGTAAATTA
AAAGATATAGGATTAGATATTCCACAAGTTTTAGAGCTTGCATTGAAATTGAGAGAAAAA
GGCTTTGACATCAGTGAGGATATATTGACTTTAGAAGAAGCAAAACAGGAAATATTAAAA
GTTGTGAGAGGACGAGGATTATGTTAA
>Cdif_630_PROKKA_00161 ecfT
ATGTTAAAAGATATAACTATAGGGCAATACTACCCAACAAGTTCTGCTATTCATAAATTA
GATCCAAGGATAAAGCTTGTAGCGACAATTGTATTTATGGTATCTATATTTGTAGTAAAT
AAATTTTGGCCTTATATAGTAGTTTTATTATGTTTATTAGCTATGATAAAATTGGCTAAT
ATACCAGTCAAATATATTGTTAAGGGTGTTAAACCTCTTAAATGGATTATTTTGTTTACA
TTTCTTATAAATATTTTTTTCTTACCAGGTGATGAAATATGGTCATTTGGATTTTTAGCT
ATTACAAAACAGGGTCTAAGACAAGCAATTTTTATGGCAATAAGATTAATATTTTTAGTA
GTTGGTACATCATTGCTTACTTTAACAACTTCACCAATAGAATTAACTGATGGAATAGAG
AGATTGTTGAATCCATTTAAGAAAATTGGTTTGCCAGTTCATGAACTTGCAATGATGATG
ACAATTGCTTTACGTTTTATTCCTACATTGTTAGATGAGACAGACAAAATAATGAAGGCT
CAGATGTCTAGAGGTGCAGATTTTGAAAGTAAGAATCTTATAAATAGAGCAAAGAATTTA
GTACCACTTTTGGTACCTTTATTTGTAAGTGCATTTAGAAGAGCTGATGAATTGGCTATG
GCCATGGAGGCCAGATGTTACAGAGGTGGACATAATAGGACTAAGATGAGAGAGTCTGTT
ATATCAAGAAGGGATTATATGGCATGTGTATTTCAGCTTGTTTATCTGGGAGCAATTATA
GCTACTAGATTTATAGCAATTTAA
>Cdif_630_PROKKA_00162 truA_1
ATGAGAAATATAAAAATTAAAATCCAATACAATGGTAAGAATTATTGTGGATGGCAAAAG
CAACCTGATTCTTTAGGGATACAAGGTACAATTGAAAGGGCTATATATGATATAACAAAA
GAAGAAACCAGTCTTATAGGGTCTGGTAGAACTGATTCAGGAGTTCATGCTATTGGTCAG
ATTGCAAATTTTAAAATTAATTCAGGTATAAGTATAGAAAGTATACCAATGGCACTAAAT
GCCAAGTTGCCAAAAGACATATCAGTTATAGAAGCATGTGAAGTAAATGATGATTTTCAC
TCCAGATACAGTGCAAAAGGTAAAACATATAAATATTTAGTATATAATAGCAAGTTTAGA
AATCCAATACTTAGTGAGATATCATATCAAGTAAAATATGAACTTGATTTTGATAAAATG
TGTTCAGAAGCAAAAAGTTTATTAGGAACACATGATTTTAAAGGTTTTATGAGTTCTGGT
TCATCTGTAAAAGATACAGTTAGAACGATATATGATATTGATATAAGTAAAAAAGATGAC
TTGATTACTTTTGAGATTAGTGGTAATGGTTTTTTATATAACATGGTGAGGATTATTGTT
GGAACACTTGTTGATATGGGTCGTGGTAGAATTAACGAACCATTTTTAGATATAATACAA
TCAAAAACTAGGTCAAGATGTGGACATACAGCTCCAGCACAAGGATTATTTCTCAAAAAA
GTTCATTATTAA
>Cdif_630_PROKKA_00163 rplM
ATGAAAAGTTATATAGCTAAGCCAGCTGATGTACAAAGAAAATGGTACTTAGTTGATGCT
GAAGGAAAAACATTAGGTCGTTTAGCAACAGAAATTGCGACAGTATTGAGAGGTAAACAT
AAACCAACATTTACTCCTCACGTTGATGGTGGAGATTTTGTTGTTGTAGTAAATGCAGAA
AAAATAGTTTTAAGTGGTAAGAAATTAGATCAAAAATATTACAGATACCATACTGGTTAT
GTAGGTGGATTAAAAGAAATATCTTACAGAGATATGATGGATAAGAAACCAGAAGAAGTT
ATATCACATGCTGTAAGCGGTATGTTACCTAAAAATAAATTAAGAAGCAGAATGATGACT
AGATTAAGAGTATTTGCAGGTGCTGAGCACACTCATGCAGCTCAAAATCCAGAAGTTTTA
AACTTTAAATAA
>Cdif_630_PROKKA_00164 rpsI
ATGGCTAACGTTCAATATTATGGAACTGGAAGAAGAAAAAGTTCTGTTGCTAGAGTAAGA
CTAGTTGCAGGTGAAGGAAATATATTAGTAAATGGAAGAGCATTAGAAAATTATTTTAAT
TATGAGACATTAATAAGAGATGTTAAACAACCATTAGTTTTAACTGGTAATGAAAATAAA
TATGATGTTATAGTAAAAGTTGAAGGTGGAGGATTCACTGGACAAGCTGGAGCTATAAGA
CATGGAATATCTAGAGCTTTATTAAAAGCTGATTTAGATTTAAGACCTGCTTTAAAGAAA
GAAGGTTTCTTAACTAGAGATGCAAGAATGAAGGAAAGAAAGAAATACGGATTAAAAGCA
GCAAGAAGAGCTCCACAATTCTCAAAAAGATAA
>Cdif_630_PROKKA_00165 cwlD_1
ATGGAATATTATAGTGTTTTTATAAGTATACATATACAGGGTGATGTTGTGAGAAAGTAC
ATAAAACATATAATTTTTAGTTTTGCAATGATATGTCTAGTAGTAGTATCCATATTTGAA
ATTAAAAATATTTCTGAAGATGTTATCAAGTATATGCCAGTAACAAACAAAACTATAATT
TTAGATGCTGGTCATGGAGGCATTGATCCAGGTGCATTAAATAAGGATAAGAGTACATCT
GAAAAGGATATTAACCTAGCAATAACACTTAAGCTTAGAGAGCTTATAGAATCAAGTGGT
GGCCTTGTAATATTAACTCGAGAAGATGACAGTAGCCTTTATAAAGAAGAAAATAATAAA
ACTACAAGACAAAAATATAATGAGAATTTGAAAAATAGAAAAGAAATAATATCTAATTCT
AATGCCAATATGTTTGTCTCTATACATCTTAATGCATTTGAACAATCAAAATACTATGGA
GCTCAAACTTTTTATCCTAAAGACAAACAAGACAGTAAAGAATTATCGAAGTGTATTCAA
GAAGAACTTAAAAGAGTAGTAGATAAGACAAACAACAGAGAAGTCAAACCAAGGGATGAT
ATATATCTTTTGAAAGACAATAATATTCCATCAGTACTGATAGAATGTGGTTTTTTATCA
AATGAAAAAGAGTGTAAACTCTTAACTGATGAAACATATCAAGAAAAAATAGCATGGGCA
ATCTACATAGGAATACAAAAATATTTAAGTTGA
>Cdif_630_PROKKA_00186 group_5845
ATGTTATCAAAAAGACTAAACTTTATAACACCATCCTACACAATAGGTATTAGTTCTAAA
GTTAAAGAAATGGAAAGTAATGGAGTTAAAGTAATAAATCTTAGTATAGGAGAACCCGAT
TTTAATGTACCTAATAACGCAAAATCTTATGGTATTGATTCTTTAAATAAAGATTACACT
AAATATGATTTAGTTCCAGGATTAAAAATACTTAGAGAGGAAATCTGTAAAAAACTTATT
GAAGAAAATAACTGTAACTATTCAATAGACGAAATAGTTGTATCAAGTGGAGCAAAAAAC
TCAATAACAAATACTTTACTAGCTTTAACAGACGAAGGAGATGAAGTCTTATTACCAAAG
CCTTATTGGGTTAGTTATCCTGAAATGATTAAGTTAGTTAATGCTGTTCCAGTTTTTATT
GATACTAAAAAAGAAAATGGATTTAAGTTAACAAAAGAAGAACTTGAAAAATCTATAACA
GATAAAACAAAAATTCTTGTAATAAACAATCCTTCAAATCCTACTGGTAGTGTTTATACA
AAAGATGAATTAATAGAAATAGTAGATGTATGCATACAAAATAAAATATATATTTTAGCA
GATGAAATATATGAAAAAATATGCTACACTGGTGAATTTACATCAATTGCATCATTAAGC
GAAGAAGCTAAAGATATAACAATAACTATAAATGGTTTTTCTAAGTCAGCTGCAATGACT
GGATTAAGATTAGGATATACTGCATCTAATAAAACGATTGCTAAAGCAATGAGTTCTATA
CAAGGACATCTTATATCTCACCCAAGTCTAACAGCACAATACATAGCCTATGGAGCCTTG
AAAGATTGCTCAATTGACATAGACAATATGGTTAAAACATATAAATCAAGAAGAGATTTA
ATTAAATCAAAACTAGACTCTATTGATAATGTAGGATATGTGAATCCAAATGGCGCATTC
TATATATTTATAGATCTTTCTAAAGTATCTGAGAAATTTGAATATAAAGATAGTTTTTCT
ATAGAATTTTGTAATCAATTTTTAGAAGAATATAATGTTGCAGTTGTTCCTGGCATAGCA
TTTGGTATGGATAAATATATTCGTATATCCTATGCTTGCAGTGAAAATACTTTCTTATCT
GGATTAGATAAATTAAAAGAATTTGTATATAAAATAATGGCATAA
>Cdif_630_PROKKA_00187 nrdD
TTGGTTGAATTCGTAAAAAAAAGAGATGGAAGAGTAATTCCATTTAATGAAGATAGAATA
ACAAGAGCTATATTTTTAGCAGCAACGAATGTTGCAGAAAGAGAAGGAATAGTACCTGAT
TATAAATTATCTGAGCAATTAACTCAAGAAGTAATAAAGTTTTTAAATCATAAATACTCA
GAATCAGTTCCAAGTGTTGAAGATATACAAGATTCTGTAGTTAAGGTTCTTATAGAAACT
GGCCATGCAAAAACTAGTGAAGAATATATAATATACAGAACTGAAAGAAGTAGAATAAGA
AATTCAAAAACAAGATTGATGAAGGCAATAGAGGAAATTACCTTTGAAGATGCAGAAGAT
GCTGATATAAAAAGAGAAAATGCAAATATTAATGGTAATACAGCAATGGGAACTATGTTA
CAATATGGAAGCACTGTATCTAAAGAATTTTGTAAAACACATATATTAAAACCAGAACAT
TCTTTTGCTCATGATAATGGAGATATACACATACATGATATGGATTTTTTAAATATGGGA
ACATTAACTTGTTGTCAAATAGATGTTAAAAAACTATTCAATGGTGGATTTTCAACAGGA
CATGGCTTTTTAAGAGAGCCACAAGATATAATAAGTTATGGTGCATTAGCTGCAATTGCT
ATACAAAGCAATCAAAACGATCAACATGGAGGTCAAAGTATACCATTTTTCGATTATGGA
TTGGCTGAAGGTGTATATAAGACATTTAAGAAATTCTACATAGGAAATTTAGCTAAAGCA
TTGAAGTTATTTAAAGGAATTGAAAATAATGATGTGATAAAGAACATAGTATATAATACA
GAGAAAGAAACAAATCAAAAAGTTGGTCTTAAGAGAGATGAATTGTATCTAAACTTAGAA
AAAGAGAAATTAATACAGACTTTTGATATAGATGATGAACTTGTAAATAAGATGCAAAAC
TTTGCATTTGAAGAATCGTATAGAGAAACTGATAAAAAAACATATCAATCTATGGAAGCA
TTTATACACAATCTAAACACAATGCACTCTAGAGCAGGTGCACAGGTACCATTTTCAAGT
GTAAACTTCGGAACAGATACTTCTGAAGAAGGAAGAATGGTAACTAAGAATCTTCTATTA
TCTCAAGAAAGAGGTTTAGGTAATGGAGAGACACCAATTTTTCCAATTTTAATATTTAAG
GTCAAAGAAGGCATAAATTTAAATCCTGAAGACCCTAATTATGATTTATTTAAATTATCA
TGCAGAGTATCAGCTAAAAGACTATTCCCTAATTTTAGTTTTTTAGATGCGCCTTTTAAT
GCAAAATATTATAAAAAAGGTGAACCAGATACAGAGGCTACATATATGGGTTGTAGAACA
AGAGTACTTAGTAATGTGTGTGGTTCAGAAACAGTTAGTGGTAGAGGAAACATATCTTTT
ACTACAGTAAATTTACCAAGATTGGGTATAAAACATGGTATTATAAATAATGAAAAGGCT
AATTTAGATGGTTTCTTTGAAGAATTAGATGAGAAAATAAACTTAATTATAGAACAATTA
TTGGAGCGCCTTGAGGTACAAGGAAATAAAAAGATGAAGAATTTTCCATTCTTAATGGGG
CAAGGTGTATGGAAAGGTTCTGATGATTTAGGACCAGAAGATACACTAAAAGAAGTAATA
AAACAAGGAACATTGACAATTGGATTTATAGGTTTAGCAGAGTGCCTTATTGCTCTTATA
GGTAAACATCATGGAGAAAGTAAAGAAGCTCAAGAATTAGGATTAAAAATAGTGTCACAT
ATGAGACATAAAATGGATGAAGCAACGGACAAATATAAATTAAATTTCTCCTTAATGGGT
ACTCCAGCAGAAGGTCTTTCAGGTAGGTTTACTAAAATAGATAAAAAAGTTTATGGAGAA
ATTAAAGGTATCACAGATAAAGAATATTATACTAATTCATTCCATGTACCAGTTTATTAC
AATATAAGTGCATATGATAAAATTGAGATAGAAGCTCCATACCATGAATTGACTAATGCA
GGTCATATAACATATGTAGAGTTAGATGGAGATCCATCTGATAATTTAGAAGCTTTTGAA
ACTGTTATAAAAGCTATGAAAGATTTGGGTATAGGATATGGAAGTATAAATCATCCTGTA
GATAGAGACCCAATATGCGGTTTTTCAGGTGTAATAACAAGTAATATATGCCCTGTATGT
GGAAGAAATGAAGATGAAAGTGACATCAAATTCGAAAGAATAAGAAGAATAACAGGATAC
TTAGTTGGTACAGTTGATAGATTTAATAATGCTAAAAAAGCAGAAGTAAGAGATAGAGTA
AAACATAGATAG
>Cdif_630_PROKKA_00188 pflA_1
ATGAAAATAAGAATGTCATCTACTATAAGTTATGACAGCATAGTTGATGGACCAGGATTA
AGAATGGTAATATGGACTCAAGGATGTATTCATAATTGTAAAGAGTGCCATAATCCTCAG
ACACATGATTTATGTGGAGGATTTTATATGGATACAGAAGAAATTATAAATAAAGTCAAA
TCATTGAAATTACAAAAAGGCATTACGCTATCAGGAGGAGAACCATTTTTACAACCAGAA
CCATTAGAAGAAATAGCAAGAGAAGCTAAAATAAATGGGTTAGATGTATGGTCATATACT
GGATTTACGTTTGAACAACTGTTAGATAAAAAAAATAGAGCGTATTTTAAAAATTTAAAT
TTACTAAAGCAAATTGATATTTTAGTGGATGGAAAATTTATAGCTGAAAAAAAAGATATA
AGCTTAAAGTTTAGAGGGTCATCAAATCAAAGGATAATTGATGTTCAAAAAAGTTTGAAA
TATAAAAAAGTGTTTTTGGTTGAGCAATATATGAAGGATGATTTATCTATAGCAGAATAA
>Cdif_630_PROKKA_00202 disA_2
GTGTTAGATATAAATTCTTTTTTAAATGGATTTTTTAATATAATATTAAGAATGAGTATA
TATGATTTAATTGACATATCTATAGTAGCGTATATTTTTTACAAAATATTTATGTTTATA
AAAGATACAAGAGCAGAACAAGTGTTTAAAGGTATAATATTTCTTTTATTAGCAACTCAA
CTTAGTAACACCTTTAAATTGCATACCGTTTATTGGATATCTCTTAAAGCTTTAGATTAT
GGAGTTATAGCTGCTCTTATAATTTTTCAACCAGAATTTAGAGCAGGACTTGAACATATA
GGAAGAGCAAAGTTTAATTTATTTGGAAAGAATGTAAATACTTCTGAAGAAACTCTCAAT
AGAAATATAGAAGAAATTGTAGAAGCTTTATATTCACTTTCTAGACAAAAAATAGGAGCT
CTTATCATAATGGAGAGAGAAACTAGAATAAGTGATATAATAAATACAGGAACTATTATT
GATGCTGAAATTTCTAGGCAACTATTAATAAATATATTTATACCAAATACACCATTACAC
GATGGAGCTGTTGTAATTAGAGATTCTAAGGTAAAAGCAGCTGCATGTTTTTTGCCATTG
ACAGAAAGTAAGGATTTAAGTAAAGATTTGGGCACTAGACATAGAGCAGGAATAGGGGTA
AGTGAGGTGTCTGACTGTATAACTTTGATTGTATCAGAGGAAACAGGTGGCGTATCAATT
GCTAAAGCAGGTAAGTTATATAGAGATATTTCTAGAGAAAGAATGATGAATATATTACGT
AGTAATTTAAAAACAAATACAGAAACAAGAAGTTTTTTCAAAGGTGGTATATTTAAATGA
>Cdif_630_PROKKA_00203 group_2899
ATGATAAATAGACTAAAAAATAATACCAAAATAAAAATAATATCATTTTTAAGTGCAATT
GCATTATGGATGTATGTTATGGCTGTAGTTGACCCTGAAGAAACTAAAGGGTTTGAAGAT
ATACCTGTATCTATAAGTAATATGAGTGATTTAAAGGATAAAAATCTTGTTATATATCCA
GACGAAAAATTAACAGCAGATGTATATATAAAAGGTAGTTTATCAAAGGTACAAAGTGTT
AAAAAAGAAGATATACATGTATATGGAACCATTGAAGACCCAATACAAGGACAGAAGGAA
GTATATTTAAAAGCAAATATTCCTCAAGGTGTTACTCTAGAATTTAAGCATGATGTTTTA
GTAGTAAATCTTGAAAAAAACATAAAAGAAAAAAGAGATATAAAGGTAGAAGTAAGTGGA
AATTCAAAAAGAAATATAAATAAAATTGAACTTAGTAAGGAATTTGTCGATGTATCAGGT
CCAAGAACTCTAGTTAAAGAAGTCAAAAGTGTAAGAGCTAATCTAGATGTTGGTAATGAG
ACAGATGATTTTTCTAAAAAATTGCAATTAATACCATTAAATAGTGATGGAACTAAGGTT
GAAGGAGTAACATTAAGTTCATCCTTTGTGACTGCAAAGATAGAGCTATTGAAGGAAAAA
ATTGTCCCAATAAGAGTAAGTCTAAATGATAATAAAGATAATGATGTACTGAAAAACTAT
AAATTAAGTAAGGAACAAGTTACAATAAAAGGAAAGAAAGAAGATATAGACAAAATAAGT
TATATTAAGACAAAACCTATTGACTTAGCTGATTTGGCTAATGGTGAAGAAAAAGAAGTT
AGCTTAGAAATTCCAGAGGGTATAACTCTTGAGGATAGCTCTATAACAATTAAATTAAAT
GATACAAAACAATTGAGTGCAGAATTTTTATATAATGCGGGAGATATTGAATTAAGAAAT
ATCCCAACAAATATGGATAATCCAAATGTAATTTCTGATGTAGATATAAAAGTTGTTGTA
GAGTCAACGGAGGATTTGAGTAAGTTAAATAAAAAAGATATTTCATTATATATTGATTTA
TCACAAGGCCCTGAGGAAGATAGTAAATATAAAATAAAATATGAAACAACATATCAATTT
AAAAAAATAAATATAGAACCTAATATTGTTGAAGTGGAATGA
>Cdif_630_PROKKA_00204 pta_1
ATGAGAAGTTTTGAAGAAGTAATTAAGTTTGCAAAAGAAAGAGGACCTAAAACTATATCA
GTAGCATGTTGCCAAGATAAAGAAGTTTTAATGGCAGTTGAAATGGCTAGAAAAGAAAAA
ATAGCAAATGCCATTTTAGTAGGAGATATAGAAAAGACTAAAGAAATTGCAAAAAGCATA
GACATGGATATCGAAAATTATGAACTGATAGATATAAAAGATTTAGCAGAAGCATCTCTA
AAATCTGTTGAATTAGTTTCACAAGGAAAAGCCGACATGGTAATGAAAGGCTTAGTAGAC
ACATCAATAATACTAAAAGCAGTTTTAAATAAAGAAGTAGGTCTTAGAACTGGAAATGTA
TTAAGTCACGTAGCAGTATTTGATGTAGAGGGATATGATAGATTATTTTTCGTAACTGAC
GCAGCTATGAACTTAGCTCCTGATACAAATACTAAAAAGCAAATCATAGAAAATGCTTGC
ACAGTAGCACATTCATTAGATATAAGTGAACCAAAAGTTGCTGCAATATGCGCAAAAGAA
AAAGTAAATCCAAAAATGAAAGATACAGTTGAAGCTAAAGAACTAGAAGAAATGTATGAA
AGAGGAGAAATCAAAGGTTGTATGGTTGGTGGACCTTTTGCAATTGATAATGCAGTATCT
TTAGAAGCAGCTAAACATAAAGGTATAAATCATCCTGTAGCAGGAAGAGCTGATATATTA
TTAGCCCCAGATATTGAAGGTGGTAACATATTATATAAAGCTTTGGTATTCTTCTCAAAA
TCAAAAAATGCAGGAGTTATAGTTGGGGCTAAAGCACCAATAATATTAACTTCTAGAGCA
GACAGTGAAGAAACTAAACTAAACTCAATAGCTTTAGGTGTTTTAATGGCAGCAAAGGCA
TAA
>Cdif_630_PROKKA_00205 buk2_1
ATGAGCAAAATATTTAAAATCTTAACAATAAATCCTGGTTCGACATCAACTAAAATAGCT
GTATTTGATAATGAGGATTTAGTATTTGAAAAAACTTTAAGACATTCTTCAGAAGAAATA
GGAAAATATGAGAAGGTGTCTGACCAATTTGAATTTCGTAAACAAGTAATAGAAGAAGCT
CTAAAAGAAGGTGGAGTAAAAACATCTGAATTAGATGCTGTAGTAGGTAGAGGAGGACTT
CTTAAACCTATAAAAGGTGGTACTTATTCAGTAAGTGCTGCTATGATTGAAGATTTAAAA
GTGGGAGTTTTAGGAGAACACGCTTCAAACCTAGGTGGAATAATAGCAAAACAAATAGGT
GAAGAAGTAAATGTTCCTTCATACATAGTAGACCCTGTTGTTGTAGATGAATTAGAAGAT
GTTGCTAGAATTTCTGGTATGCCTGAAATAAGTAGAGCAAGTGTAGTACATGCTTTAAAT
CAAAAGGCAATAGCAAGAAGATATGCTAGAGAAATAAACAAGAAATATGAAGATATAAAT
CTTATAGTTGCACATATGGGTGGAGGAGTTTCTGTTGGAGCTCATAAAAATGGTAAAATA
GTAGATGTTGCAAACGCATTAGATGGAGAAGGACCTTTCTCTCCAGAAAGAAGTGGTGGA
CTACCAGTAGGTGCATTAGTAAAAATGTGCTTTAGTGGAAAATATACTCAAGATGAAATT
AAAAAGAAAATAAAAGGTAATGGCGGATTAGTTGCATACTTAAACACTAATGATGCTAGA
GAAGTTGAAGAAAGAATTGAAGCTGGTGATGAAAAAGCTAAATTAGTATATGAAGCTATG
GCATATCAAATCTCTAAAGAAATAGGAGCTAGTGCTGCAGTTCTTAAGGGAGATGTAAAA
GCAATATTATTAACTGGTGGAATCGCATATTCAAAAATGTTTACAGAAATGATTGCAGAT
AGAGTTAAATTTATAGCAGATGTAAAAGTTTATCCAGGTGAAGATGAAATGATTGCATTA
GCTCAAGGTGGACTTAGAGTTTTAACTGGTGAAGAAGAGGCTCAAGTTTATGATAACTAA
>Cdif_630_PROKKA_00206 group_9090
ATGATAACTAATGATAAAAGAATAAGAATCATAACTGGTCACTATGGAAGTGGTAAAAGT
GAATTTGCGATGAACTATGTTGTTAAGTTAAGAGATATGGTTTCTGGCAAAGTTGCTATA
GCCGATTTAGATGTGGTAAATGTATACTTTAGAACTAGAGAAAAGAAAGAGTTAATGAAA
TCCTTAGGTATACAACCAATAGATAGCTCAATTAATGCTCCAACATTAGATTTACCAGCA
GTATCAGCAGAGGTAATGTCTCCTATGGTAGACCATTCATACAATTCTGTTATAGATTTA
GGTGGAGATAATGTAGGTGCTAGGGTTATAGGAAGATTTAGTCATTTGTTAAAAGAAGGC
GATTATGATATGCTTTTTGTAATAAATGCAAATAGGGAGAAAACTCAAACTTCTGAAGAA
GTTATCCAATATATAAAAGAAATAGAAAAATCTTCTAAATTAAAGGTAACAGGTCTAATT
AATAATACTCATCTTATTAGGTTTACTACTATTGATGATGTTTTAAGAGGTCAGAAAGTT
GCAAAAGAAGTTTCTGAAAAATGTAATATACCGATAAGATATGTTGCATGTTTAGAAAAT
CTTGTTGAACAGTTACCAAAAGATTTAGAAGGAGAAATTTTTCCTATAAAATTATATATG
AGAGAAGACTGGATGTAG
>Cdif_630_PROKKA_00207 group_8910
ATGGCTAAAGGAAAAGTATCTTTTAATCAAGAACGTTGTAAAGGTTGTGGATTGTGTGTT
GAAGCATGTCCAGTAAAAATCATACAATTAGACTCAAATGTAATAAACAAAAAAGGGTAT
AACCCAGCAACTGTTTTTGAAATGGAAAAATGCATAGGATGTGCAAGTTGTGCAACTATG
TGTCCAGATGTAGTTATAACAGTAGAAAGAGATTAA
>Cdif_630_PROKKA_00208 korA_1
ATGGCTAAGATACTTATGAAAGGTAACGAAGCATTTGGAAAAGCAGCTATAGAAGCTGGT
TGCAAATATTTCTTCGGTTACCCAATAACTCCACAAAGTGAATTACCAGAATATTTATCA
AGAGAGTTACCTAAAATAGGTGGAGCGTTCGTTCAAGCTGAATCAGAAGTTTCTGCGATA
AACATGGTTTATGGTGGAGCAGGTGCAGGAGCAAGAGTTATGACTTCTTCATCTTCACCA
GGAGTTGCTTTAAAGCAAGAAGGTATAACATATGCAGTAGGAGCAGAAGTTCCTTGTGTT
GTACTTAATGTAATGAGAGGTGGTCCAGGACTTGGAAGTATACAACCTTCACAAGCTGAC
TACTTTATGTCTACAAGAGGTGGAGGAAATGGAGACTACAGAACTCCAGTATTCGCACCA
GCTACAGTTCAAGAAGCTGTTGATATGATAATGGAAGCTTTTGACGTTGCAGATTATTAC
AGATCACCAGTTATGGTAGTTGCAGATGGTATGATAGGTCAAATGATGGAGCCAGTTGAA
TTTAGAGCTCCTGAGAAGAAAAGAGAATTGCCTCCTAAAGATTGGGCAACTGTTGGAACT
AAAGGAAAAAGAAAACCTAATGTAATAAACTCTCTATACTTAGAGCCAGAAGTACTAGAA
GACCATTGTTGGCATTTACAAGAAAAATTTGATGCAATGGAAAAGAATGAAGTACAATAC
GAAATGTACAAAACAGAAGATGCTGAATTTGTATTTGCAGCTTATGGAACTACTTCAAGA
GTAGTAAAAAGCGCAATTGATATATTAAGAGAAGAAGGAATAAAAGCAGGTCTTATAAGA
CCTAAAGTATTATGGCCATTCCCATTCGAAGCATTCAACCAAATTCCTAATGCTAGAAAC
ATATTGACTGTTGAAATGAGTATGGGACAAATGGTGGAAGATGTTAAAATGGCAGTAGAA
GGTAAATTACCAGTTTACTTCCATGGAAGACCAGGAGGAATGACTCCAACACCAGCAGAA
ATAGTTGAAAAAGCTAAAAAAATTATTGCCGGAGAATTGGTTGCAGGAGGTGCTAGATAA
>Cdif_630_PROKKA_00209 korB_1
ATGGCTGTTGTATTTAAGAAAACTGAAGGATTACAAGATACTCAAACTCACTACTGTCCA
GGATGTACACATGGTATAATCCATAGATTAGTTGGTGAAGTATTAGAAGAACTAGGAGTA
TTAGGTGATGCTGTAGGTGTTGTTCCAGTTGGATGTTCAGTTTTAGGATATAAATATTTT
AACTGTGACACTCAAGAAGCTGCTCATGGTAGAGCGCCAGCTGCTGCTACAGGAATAAAA
AGAGTTCATCCTGAAAATACAGTATTCACTTATCAAGGTGATGGAGACTTAGCTTCAATT
GGTACTGCTGAAATAGTTCATGCAGCTGCTAGAGGAGAAAAAATAACTACTATATTTGTA
AACAATACAACTTATGGTATGACTGGTGGACAAATGGCTCCAACTACATTAGTTGGACAA
AGAGCTACTACTGCTCAATCAGGAAGAAATGCTGAAACTCAAGGTTATCCAATAAGAGTA
AGTGAAATGTTAGCTACATTAACAGGAGCTGTATTTGTAGAAAGAGTAGCAGTTGATACT
CCAGCTCATGTTAGACAAGCTAAAAAAGCTATAAAGAAAGCATTCCAAGTTCAACAAGCA
GGATTAGGATTTGGAATAGTAGAAGTATTATCTACTTGTCCTACAAACTGGGGACTAGCT
CCAAACGATGCTTTACAATGGTTAAGAGACAACATGATACCATACTATCCATTAGGAAAT
TTCAAAAATGTTGAAGTTGAGGAGGTGAAGTAA
>Cdif_630_PROKKA_00210 porC_1
ATGTCTACAGCTAGAGTAATATGTGCAGGCTTCGGAGGCCAAGGTGTTATGTCTATGGGG
CAATTACTTACTTATGCAGGAATGCTAGAAGGAAAAGAAGTTTCTTGGTTACCATCTTAT
GGACCAGAAATGCGTGGAGGTACAGCAAACTGTGCAGTAACTGTATCTAATGAGCCAGTT
GGTTCTCCACTTATAACAGATGATGCAACTGCAGCTATATTATTAAATATACCAGCATTT
GAAAAATTCAAAGATGATGTTATTCCTGGTGGAAAAATAATAGTAAATAGTTCTTTAATA
AAAGAAAAAGTTGATAGAACAGATGTAGATGTTTATTATATACCAGCAAATGAATTAGCA
GCTGAATTAGGAAATGATAAAGTTGCTAACATGATAATGTTAGGCGCTTACTTAAAAGTA
TCTGATACTGTAGATATAGAATCTGTACTAGAAGCATTCAAAAAAGTTTTCGGACCTAGA
AAAGAAAAATTCGTTCCATTAAACAGAGAAGCTTTACAAAAAGGTATGGATGCTACATGT
TCTAAAGCAACTAACTAA
>Cdif_630_PROKKA_00211 glmM
GTGAGAAAGTATTTTGGAACAGATGGAGTTAGAGGAGTAGCAAATACAGAACTAACATGT
GATTTAGCATATAAACTTGGTAGAGCTGGTGGATTTGTCTTAGCTCAAGGAGACCACAGA
GTAAAAGTAGTAGTAGGTAAGGATACTAGAATATCAGGTGATATGTTGGAAGCATCTTTA
ATAGCAGGACTTATGTCTGTTGGATGTGATGTTATTACTGTTGGAATAATACCAACACCT
GCAGTGGCATATTTAACTAGAAAATATGGTGCTGATTGTGGTGTGGTTATATCTGCATCT
CACAATCCTGTTGAATATAATGGAATCAAATTCTTTAATAAGAATGGATATAAATTAGAT
GATGAAATTGAATTGAAAATAGAAGAATATATAGACGATATAGACAAAATTGATTGTCTT
CCAATTGGTGAAAATGTAGGAAGAAAATTACATGAACATTGTGCACAAAGAGACTATGTA
GACTACCTAAAATCAATAATAAGCACTGACTTTAAGGGATTAAAAGTAGTTTTGGACTGT
GCTAATGGTGCGTCATATAAAGTGGCACCAATAGTGTTTGATGAACTAGGAGCAAGTGTA
ATTTCAATAAATAGTTCACCAGATGGAAATAATATAAACTATAAATGTGGCTCTACACAT
CCAGAACAACTTCAAAGGGCTGTTTTGGAACATAATGCTGACTTAGGTCTTGCATATGAT
GGAGATGCTGATAGATTAATTGCAGTAAATGAAAAGGGTCAAATTGTTGATGGAGACCAT
ATAATGATATTGAGTGCCTTAAATTTAAAGAAAAATAATAAATTGGCACAAGATACTTTG
GTAGTTACAGTTATGAGTAATATAGGGTTGACAATAGCTGCTAAGGAAAATGGAATAAAT
TTATCTACTACAGCAGTTGGAGACAGATATGTTTTAGAAGATATGGTTAAAAATGGATAT
AATCTTGGTGGAGAGCAATCTGGACATATGATATTTTTAGATTACAACACTACTGGAGAT
GGAGTGCTTAGTTCTCTAATACTTGCAAATATAATCTTGCAAGAAAAGAAACCTTTATCA
GAAATTGCATCAATAATGAGCCAATACCCACAAGTATTAGTAAATGCAACAATAAAAAAT
GAAAATAAGAACAAATATATGGAATATCCAGAAATAAAAACTGAGATAGAAAGAATAGAA
TCTATTTTAGACGGAAATGGTAGAGTTTTGATAAGACCATCAGGAACTGAGCCATTAGTT
AGAGTTATGTTAGAGGGTAAAGAGGAAGGTCAAATAAAAGAATTAGCAACAAACTTAGCT
AATCTTATACAAGAAAAATTATCGTAA
>Cdif_630_PROKKA_00213 glmS_1
ATGTGTGGAATAGTTGGATATTTAGGAAGTAGAAAGGCAGCAGAAGTTATAGTAGAAGGG
CTTTCTAAGCTAGAGTACAGAGGTTATGACTCAGCAGGAGTAGCAGTTAATAGTTCTAAT
GAAAAAGAACTTAATATTAGAAAGTTTAAAGGTAGACTTTCTGTACTTGCAGAAGACTTA
GAAAAGAATCCTATTGATGGAAATTTAGGTATAGGGCATACGAGATGGGCAACTCATGGA
GAACCATCTGATGTAAACTCACATCCTCATTTTAATCAAGCCAAAACAATAGCAGTTGTT
CATAATGGGATAATAGAAAACTATATGGAAATAAAAGAAGAATTAATTTCTGAAGGTGTT
AAGTTTGAATCTCAAACAGATACAGAGGTAATAGCACATTTAGTAGATAAATACTATGAG
GGTAATTTATTAGATGCTGTATACAAAACTATATCAAAATTAAGAGGAGCTTATGCATTA
GGTGTTATATGTAAAGAACATGGAAATGAATTAGTTGCAGTAAGAAAAGATAGTCCTCTT
GTAGTTGGTGTTGGTGAAGGTGAAAACTTTATAGCATCAGATATACCTGCATTATTAAAA
TATACTAGAGATGTTTATTTCTTAGAAAATGGAGAAGTAGTTCATCTAAAAGACGAAAAT
GTAACAGTTTATGACTCTAATAGAAATCTTGTTGAAAAAGAAGTATTTCATGTAACTTGG
GATGTAGAAGCTGCGTCTAAAGGTGGATATGACTACTTTATGTCAAAAGAAATTCATGAG
CAACCAACAGGAGTAAGAGAAACTTTAGAAAGAAGACTTGATGATAATGGAAATATAATT
CTAGACAGTATAAATATTTCTAAAGAAGACTTAGAAAAAATAAATAAAGTTTATATAGTG
GCTTGTGGAACAGCATATAATGCTGGATTACTTGGTAAGTATGCCATAGAAAAATTTGTA
AATATACCAGTAATAACTGATATAGCATCAGAATTTAGATATAGCGACCCATTTGTAGAT
GAAAATTCATTAGTAATATTAGTTAGTCAATCTGGTGAGACAGCAGATACTCTAGCAGTA
TTAAGAGATTCAAAGGCTAAAGGAGCAAGAATACTTTCAATAACTAATGTTGTAGGTTCA
TCTATAGCAAGAGAATCAGATGATGTATTCTATACTTGGGCAGGACCTGAAGTAGCAGTT
GCATCAACTAAGGCATATACTACTCAAATAACTTCTTTATACATGATAGCTTTAGACTTT
GCTATCAAAAAAGGAACAATAACTAGAGAATTTTATGATAGTATGATTTCTAAGATGAAA
GAAATACCATCAAAAATACAAGAAATACTAGACAATGAAGAATATATAAAAGAAGTTGCT
AAAACAGTTGTTAGTTCTGAACATGCATTCTATTTAGGAAGAGGTATAGACTATAGCTTA
GCAATGGAAGGTTCATTGAAATTAAAAGAGATTTCATATATACATGCAGAAGCTTTTGCA
GCAGGAGAGCTAAAGCATGGAACAATAGCTTTAATAGAAAAAGGAACTCCTGTAATTGCC
ATAGCTACTCAAGAAAAGTTATTTGAAAAAATGGTTTCTAATATGGAAGAAGTAAGAGCA
AGAGGAGCTTATGTAGTAGCAATAGCTCAAAGCCATAATAAGGATGTTGAGAAAGCTGCT
GATAAAATAATCTATATACCAAATTCAGATGATATTTTATCACCAATATTAGCAGTTGTA
CCAATGCAATTACTTGCTTATCATGTCTCTGTACTAAGAGGATGCGATGTAGATAAGCCA
AGAAATCTAGCTAAATCAGTAACAGTTGAATAA
>Cdif_630_PROKKA_00214 ynjE
ATGACAAATGATTTTAAAAAAGAAAAGAAAGAAGATTATTTTGTTAATCTTAAGGCAATA
TCTACTGAAGTTTTACAAGAAAAAGTGCAAGATAACGCTTGGGTTATAGTTGATACTCGC
TTAAATGATGCTTATAATGGCTGGAAGTTAGATGGAGTAAAAAGAGGTGGACATATAAAA
GGAGCAGTAGATTTTTCTGCTAATTGGTTAAGTGTATACTCAGATAGAAAAGATGAAGTG
TTAGAACAAGCATTGAAAACTAAAAGAATTGATTTAGATAAAAATATAGTATTGTATGAT
GCAAATGGAAAAGATGCTTTGGTTGTAGCAGATTATTTATCTAAAAAAGGATATAAATAT
CTATATAAATATGATATTAAACAATGGGCAGACGACGAAAATCTTCCAATGGAAAGATAT
AAAAATTATCAAATGATAGTTCCTGCTTTTATAATAAAAGATATATTAGATGGAAAAATT
CCTGAGACATTTGAAGATTCAAAGAATATAAAAATGATTGAAGCGAGTTGGGGAGAAGAA
TCGTATACAAAAGGGCATATACCTACAAGTGTTCATGTAAATACTGATATTATAGAACCT
CCTCCAACATGGATGCTTGATAATGATGATAACTTAACTAAGTTTGCTTTAGACTATGGA
TTAACAAAGGATGATACTGTAATAGTTTCAAGTAGTACACCTATGGCATCTTATAGACTA
GCTGTTATATTGAGATATATAGGAGTAAAAGATGTAAGAGTTTTGAATGGTGGAACAAAC
TCATGGTTATCAGCAGGATATGAATTAGAATTTATTAGTAATCCAAAACATTCATGTACT
AATTTTGGAGCAGATATACCAGTTAACTCACAATTAATTGTTACTACATCTGAATTAAGA
CAAAAACTAAAAGAAAAAAATAAGTTTATACTAGTAGATAACCGTACTTGGGATGAACAT
ATAGGAAAAGTATCTGGATATACATATTATGATAAAAAAGGGCGTATACCAGGAGCTTTA
TATGGACATTCAGGTAGTGATAGTGTTTCACTAGAAGAATATCGTAATATTGATAATACA
ATGAGAAATAAATATGAGATTTTAGAAATGTGGGACAAGGAAAATATAGATGTGAATAAA
CAGCTTATATTTATGTGTGGAAGTGGATGGCGTGCTGCTGAAGTATTAACATATGCAAAT
GTCATAGGAGTGGAAAATACCTCCCTTTATAGTGATGGATGGATGGGCTGGAGTCTTGAT
AATTCAAATTTAATTGAAGTGGGAGAACACAAATAA
>Cdif_630_PROKKA_00215 group_4558
ATGAAAAAAGTAAAATTAGCTATAAGCTTTTTTATATTAATGATTATAGGAATGACAATA
TCTTATGCAGATACAAGTATAAATACTAGATACAATAGATTAAGTAAAGCTCTTGAAATA
TCAGAAGCAAATTTTAAATTTTATAATGTTAAAATTAATTCTGTTATAAATCATAATTTA
TCAAATAAAGAATTTCATAATATTTTTATAGAAATAATTAACAATCTAAAGTTGGATAAA
AAAGGAATAAATTGGAATCAAAAAGGGTCTGGCGATAAAATACAATTATGTGCTACTATA
AAAGGTAGCGATAAAGAAATTTCTATAAAAGGAATAAATAAAAATAACAAAGAAAGTTAC
ATAGTAGTTGACATATTGGATAACAAAGTATATAAACATAAAGAGGTTATTTATAGTAAC
GTAGAAAATGTGTTAAATAAATATTCATCTCAAGTAGATGTGTCTGCTTGTATTGTTGGA
GAATACACAAAAAGGTTACAAAACAACAAATATGATGATATTTTACAAAAAATATTATAT
AATATGAGTGCTAAGCAAATAGATGAAGTTAAAGACGTAAACTTTTTATCTATAACAGCA
TATAGTAAAGTATTAAATGATTATGAATTAGAATATTTAGGGGAAAAAATTAATTTAAAT
ATAGGAATTAAATATAATGAGGATGACGGAAAAACACTCATATATATTGCCACACCAATT
ATAAAATTAGATTATTAA
>Cdif_630_PROKKA_00216 murAA
ATGGCTAAGATAATAGTAAAAAAGAGTAATCCACTTAAAGGTAGTGTTAAAATAGATGGT
GCAAAAAATGCAGTTTTACCAATAATAGCAGCGACTTTATTAGCAAACGGAAAATCAACA
TTAAATGGAGTACCAAATTTAAGAGATGTTCATGTTATATCAGATTTATTAAGACATGTA
GGAGCAGAAGTTGAATATAAAGAAAATACACTTACTGTTGATGCAAGCAATATAAAAACT
TGTGAAGCTCCATATGAGCTTGTAAGAAAGATGAGAGCTTCTTTTTTGGTTATGGGACCA
TTGCTTGCTAGATTTAATAGTACGAAAATTTCTATGCCAGGAGGATGTGCTATAGGAACA
AGACCTATAGATTTACATTTAAAAGGATTTAAAGCTTTAGGTGCAAAGATAGAAATGGAC
CATGGTTTTGTTGAAGCAGCAACAGAAAAGTTAGTAGGAAATAAATTATATTTAGATTTC
CCATCTGTTGGAGCAACTGAAAACATAATGATGGCAGCTTCTTTAGCAGAAGGGACTACA
ATAATAGAGAATGCAGCAGAAGAGCCAGAAATAGTAGATTTAGCAAACTTCTTGAACGAA
ATGGGAGCAGATGTTAAAGGTGCAGGTACTAATACTATAAAAATAAAAGGTGTTAAAGAG
TTAAAAGGAGCAGAACATAATGTAATTCCAGACAGAATAGAAGCAGCAACTTATATGGTT
GCAGCAGCTATGACAAAAGGTGATATAACTGTTGAAAATGTTTTAATGGAGCATTTAAAA
CCAGTTGTAGCTAAATTAAGAGAAGCTGGTTGTGAAATAACAGAAATGGACAATTCTGTA
AGAGTTGTAGGTCCAAAAGTATTAAAACCAATAGATATAAAAACTTTACCACATCCAGGA
TTTCCTACAGATGTTCAAGCACAATTTATGGCTATGCTTACTGTAGCCAATGGAACTGGT
GTAGTTATAGAAACTGTTTTTGAAAACAGATTTATGCATGTTGCTGAATTTAATAGAATG
GGTGCTAATATAAAAATAGATGGAAGAAGTGCGGTTGTTAATGGTGTAGATGAGCTACAC
GGTGCAGCAGTAAACGCTACTGATTTAAGAGCAGGGGCAGCCCTTATTTTATGCGGTCTT
ATAGCAGAAGGAGAAACTCAAATAGGAGAAATATACCATATCCAAAGAGGTTATGTTGAT
ATAGATAAGAAGATAACAGCTCTAGGTGGTCAAATCGAAATAGTAGAAGATTAA
>Cdif_630_PROKKA_00217 lytB
ATGAAGAACCCATTGGTTGTTTTGTTAGGATTTGTGACTTGCTCTGTGTTAGTTCCATCA
CTTATAACTTTAGTTTCTTATAAAAATGTAGAATTAACTGAAAAACCAGAGAGCCCAGTA
TCTATAAACAAAACTATTAAAAAAAGTGATATTGAAGACAAAGGTAATAAAGAAGAAAAA
AATACAGTGAACTATGAAACTGTAAATAAAAAAGCACCAATTATCAATGTATATAATCAT
ATAACAGGGAAAACCGAAAAGATGGACATGGAGAACTATTTATGTGGAGTACTAGCTGGT
GAGATGTCTTCAGAGTTTGATATAGAAGCTTTAAAAGCTCAATCTGTAGCAGCTAGAACA
TATGTAGTATATAAACAAGAACATGGTAAATCTAGTAAACATAAAAATGCAGTAGTATGT
ACTGATTATAAACATTGTCAAGAATATAAGAGTTATGATACTCTTAAAAAATTAAATGGT
GAAGAATGGATTAAGAATAAATATTCCAAAATCCAAGAAGCAGTTAGAGGAACTAAAGGT
CAAATAATAACTTATAATGATAAGGCGATACTTCCTCTTTATTTTTCTACATCTTCAGGA
AAAACAGAAAATAGTGAAGAAGTATTTTCTGCAAAATATCCTTATTTAAAGTCTGTGGAA
AGTCCTTATGATAAGTATTCCCCTAAATTTGCGTCAACACTTAAAATAAGTAACACAGAT
TTTGTTAAAAGTCTTAGAAGGGCATATAGCACTATTGTGATAGATGTGAATAATTTAAGT
AAACAAGTTTCAATAACTAAAAGAAGTGATGCCGGAACTGTAGAAAAAATAAAATTAGGA
AATAAAGAATTGACTGGAAAAGACATTAGAACTGTTTTTAAATTGAACTCTGCAAACTTT
GACATAAAATTTGGAGAAGGATACATAGATTTCGTGGTAAAAGGATATGGTCATGGTGTT
GGTATGAGCCAGTGGGGAGCAGAAGGAATGGCAGAAGAGGGCTATAAATATTATGATATA
TTATCACATTACTACACAGATACAAAAATAAAAGATATATACTAA
>Cdif_630_PROKKA_00218 mepM
ATGAAGAAAAAGCTGTTAGAAAAAGATGGTTTTTATTTATCTTTGTTTGTATGTGTTTGT
TTATTAGCAGTAGGTGGAGTTTGGTTTACAAATAATAATGTAGATAAATTGGCTTCTAAT
AAAGGAATTATGGAAAATGCTAATAAAGATAGTGAAGAGGAAATACATTTAATTGAAAAA
GACAAGAAAGATGCTATCCCTACTGCAACGGATTCAAAACAAAACTTAGAAAAAGCTAAG
TCAAAAGAGGAAAATAAATCGAGTACAACAAAATTAAATTACATTGGAGATAAAGTAATA
AGAGGATATTCAGAAAAAGAGCCTAGTTATTCTAAAACACTTGATGTTTGGGAAACTCAT
AAAGGTGTAGATATTAGTTGTACTAAAGGCAAAGAAGTAAAATCTCTATTAAACGGAATA
GTAGTAGATGTATTTGATGATGAAGAATATGGACAATCAGTCAAAATAAAAAGTGACAAT
AACATTGTAGTAGTATATTCAAATCTAGATAAAAATGTTAGTGTTAAGAAAGAACAGAAG
GTAACAGAAGGACAATCTCTAGGTACTGTAGGTAGTACTTCTCAAATAGAAAGTGAAGAA
GGTATACATGTGCATTTAGAGGCGTATAGTGGAGAAAAATCTATAGACCCAATGAGTCTA
ATTAAGTAA
>Cdif_630_PROKKA_00219 spoIIID
TTGAGATCTCATATAGAGGAAAGGGCCATAGTGGTAGCAAAATATATACTTGAAAAAAAC
ACTACAGTAAGACAAACCGCCAAGACATTTGGAGTAAGTAAAAGTACAATTCATAAGGAT
GTTACAGAAAGATTGAAGGAAATAAATCCATCCCTTGCCAAAGAAGTTAAAAATGTGCTG
GACAAAAATAAATCAGAGAGACATATTAGAGGGGGATTAGCAACGAAATTAAAATATGAG
AAGGAACATAAAAAAATGTAG
>Cdif_630_PROKKA_00220 mreB_1
ATGGCTGGAGCTGATATAGGCATAGATTTAGGTACTGCAAATGTGCTTGTTTATGTTAGT
GGTAAGGGAATCGTTTTAGAAGAACCATCTGTTGTGGCGATAGACAAAAGAACAGATTCT
GTTTTAGCTGTGGGAGAAGAAGCTAAAAAGATGATAGGGAGAACACCAGGTAATATAGTC
GCTATAAGACCTTTAAGAGATGGTGTAATTTCAGATTATGATGTAACTGAGAAGATGTTA
AAATCTTTTATAGATAAGATAGTTGATAAAAAGGGATTTGGAAGATTTTTTATGCCAAGA
ATTATGGTATGTGTACCAACAGGTGTCACAGAAGTGGAAAAAAGAGCAGTAGAAGATGCT
ACGAGACAAGCTGGAGCTAGAGAAGTATATATCATAGAAGAACCAATAGCAGCTGCCATA
GGAGCTGGTGTAGACATATCACAGCCTAATGGTAATATGATTATAGATATTGGTGGAGGT
ACTGTAGATATAGCTGTAATATCTCTAGGAGGAGCTGTTGTAAGTGAATCTATAAAGGTT
GGTGGAGATAGATTTGATGATGCTATAGTTAAATATATGAAAAAACAACACAATCTTCTT
ATAGGAGAAAGAACAGCAGAGAAAATCAAGTTTGAAATAGGTTCTGCATTTAAGAGAGAA
GAAGAAAAATATATGAAGATAACAGGAAGAAATTTAATTACAGGACTTCCTAGTTCTATA
ACTATAAATTCAACAGAAATGTTGGAAGCACTTAGAGAATGTGTTGAGCAAATAGTAGTT
GCTACTCATGCTGTTTTGGAAAAAACGCCTCCTGAGTTAGCAGCAGATATAGGAGATGTC
GGTATAATAATGACTGGAGGAGGTTCATTATTATATGGATTAGATAAAATAATAGAACAG
AGGACAGGAATAACTGTTACAATAGCAGATGAACCATTATCTTGTGTTGCAAAAGGTACA
GGAATAGCTTTAGGTTCAATAGACTTACTTGAAACTGGTGGGTCTTTCAAAAGAAAATAA
>Cdif_630_PROKKA_00221 fabZ
ATGTTAAATATAGATGAAATAAAAAAATTAATACCACATAGATATCCATTTTTATTAGTA
GACAAGATTACAGAGCTAGAAGTTGGGAAAAGAGCTGTTGGTATAAAGAATGTAACAGTT
AATGAACCATTTTTCCAAGGTCACTTTCCAGAATATCCTTTGATGCCAGGAGTACTAATA
GTAGAAGCTCTAGCACAAGTATGTGGAGTGGCAATGATGTCTGTAGAGGAAAACAAAGGA
AAACTAGGTGTATTTGCAGGTATAGATAAAGTTAGAATCAAGAGAGAAGTAAGACCAGGA
GATACATTAACTATGGAAGTTGAAATGACAACTCTTAGAAAAAATATAGCTAAGGCAGAT
GCTAAGGCATATGTAGGTGAAGAACTTGTCTGTAAAGGTGAATTAATGTTTGCTTTAGTA
GAAAAATAA
>Cdif_630_PROKKA_00222 group_8929
TTGTATTTAGCTAAAGTAAACTACAGCGATGATGATGTTATACAGATGCTAAGTTCAGTT
CTAAAAACTATAATTAATGAAAATACGATTGTTGTTTGCATAGGAACAGACAGGGCTATA
GGTGATACTTTAGGCCCTTTAGTTGGAACAATACTTAAGAACAGTAACTTTAAATACCCC
GTTTACGGTACACTAGATAACCCTATTCACGCCTTAAATATATATGAGTCTTTAGATACT
ATAAAAAATACACATATACAAGGTAACTTCTTGGCTATAGATGCTTGCTTGGGGTCGCAG
AGTAACATAGGTAATATACAGATTAGAGAAGGACCTATCCTGCCCGGAAAAGGTGTTGGT
AAAAAACTACCTCAAATAGGAAATTATTCTATAGTAGGAATTGTAGATAAAATTGATGAA
AATAATAAACTTTCATTTAATAATATACGCCTTAGCTTTATATTAGATTTAGCTGAAACA
ATAGCCTTGGCTTTATTAGTATCCACCTAA
>Cdif_630_PROKKA_00224 metK
ATGGCAAGACATTTATTTACGTCAGAATCAGTTACAGAAGGACATCCTGATAAGATATGT
GACCAAATATCAGATTCAATATTAGATGCATTATTAGAAAAAGACCCACAATCTAGAGTA
GCTTGTGAAACTACAGTTACTACTGGTTTAGTTTTAGTAGCAGGAGAAATAAGTACATCT
GCTTATGTAGACATTCCTAAATTAGTAAGAGAAACAGTAAGAGAAATTGGATATACAAGA
GCAAAATATGGATTTGATTGTGATACTTGCGCAGTTATAACTTCTATTGATGAACAATCT
GGAGATATAGCTATGGGAGTTGATGAAGGTCTAGAAAGTAAGACTGGAGAAGAGATAGAA
GAAGAAATAGAAAAAGTTGGAGCTGGAGACCAAGGTATAATGTTTGGATTTGCATGTAAT
GAGACTCCAGAATTAATGCCACTTCCGATATCTTTGGCACATAAATTATCAAGAAGACTT
ACAGAAGTTAGAAAAACAGGTTTAGTTGATTATTTAAGACCAGATGGAAAAACTCAAGTT
ACTGTTGAATATGAAGGAAGTAAAGCTGTAAGAGTACATACAGTTCTTATATCAGCTCAA
CATTGTGAAACAGTATCAAATGATAAAATAAGAGAAGATTTAATTAATCATGTTATTAAG
GAAGTTATACCAGCAGAATTACTTGATGAAGAGACTAAAATTTATATAAATCCAACAGGA
AGATTCGTTATAGGAGGACCACAAGGAGATACAGGTCTTACAGGAAGAAAAATAATAATA
GATACTTATGGTGGATATTCTAGACATGGTGGAGGAGCTTTCTCAGGAAAAGACCCTACA
AAAGTTGATAGATCTGCGGCTTATGCAGCTAGATATGTTGCAAAAAATATTGTTGCGGCT
GGTCTTGCAGACAAATGTGAGATAGAACTTGCATATGCTATAGGTATAGCTAGACCATTA
TCTATATTTATAGATACTTTTGGGACAGGCAAGGTTTCAGAAGAAAAACTTGTTGAATTA
GTAAATAAACACTTTGATTTAAGACCGGGAGCGATAATAAGAGACTTAGATTTAAGAAAG
CCTCTTTATAAAAAGGTTGCTGCTTATGGTCACTTTGGTAGAACTGATATAGATTTACCT
TGGGAAAGAACTGACAAGGTTGAGCAGTTAAGAAAAGATGCTTTAGGTGAATAA
>Cdif_630_PROKKA_00225 group_9204
ATGTCAGGCAAAGTAAATATTAAAACGGTTATAAGTTTTGCTGGAGCTTATGTTGCTACT
GTAATAGGTTCTGGATTTGCAACTGGTCAAGAAATACTGCAATTTTTTACGTTTTATGGA
TATGCGGGTATTATAGGTGGAATAATCTCTATGGTACTATTTTCATGGTTTGGAGCAGAA
GTTATAGATAAGGGAAGAGAATTGAAACTTAAGGAGCCAATAAAAATTTATCAAGTATAT
TGTGGAAAATATCTTGGAACATTTTTTGAATGGTTTGGTCCATTGTTTTTATTTGGAACA
TTAGTAATAATGATTGCAGGAGCAGGAGCTACATTATCAGAGTACTATGGATTAAATCCA
TATGTAGGTAGGATTGGTATGGCAATCGTTTCCCTAATAACTGTTTCATTAGGTTTGACA
AGGCTTTCTAAAATACTAGGTAATATAGGACCTATAATAATAATATTTACACTTTTAGTA
GGAGCAATTAGTTTATTTAGCAATATTGATGCTTTATCAAATGCTGGAAATATGGTTGAT
AGTTTAAATATTAAAACTGCTACATCAAATGGATATTTCTCGGGAGTACTTTATACTTGT
TACAATGTAATAATAGTAATAACATTCTTGACAGGAATGGGAGCTTCTGCAGTAAATAAG
AAAGATGCTGTATGGGGTGGTATAGTAGGTGGAGTAGCACTTATGGCAGCAGCTATAATG
ATGAATTTGGCATTACTTTCAGACATAGGAAATATATACACAAAAGAGATACCAGCACTT
TACTTAGCTGATAAGATATCTCCAATAATAGGTATTTTATTCTCAGTAGTACTTTTACTA
GGAATATACACTACAGCTGTACCATTGTTATGGTCAGTAACAAACCGATTTGTAGAAGAT
GACCACCCTAAGTTTAAAATTATAACAATAGTGGTAAGTATATTAGCTTGTATAGGAGGT
TTACTGCCATTTGATAAGTTAGTAGGTACACTATATCCATATACAGGTTACATGGGAATT
TTAATTTTACTATGTATGCTTTATAGAAGAATTACTAAAACTGAGGGGTACAAGGAGAAT
AAATCTGAAATAAGTTAG
>Cdif_630_PROKKA_00226 recD2
ATGGAAAAATTAGAAGGAATGATAAGTGAAATAGTCTTTAAAAACGAAGATAATGGTTAT
ACAATAGCTCACCTGGTAAATGAAAATGATGAAATTGTGGTTGTAGGATGTATGCCTACT
TTGGCAATTGGAGAAAGCATAGAAGTTGAAGGAAAGTGGGTAAATCATAAGATTTATGGG
ACTCAATTTGAAGTGAATAGTTTTATGCCAGTAACACCATCATCCTTAGAAGGAATTTAT
GTTTACTTATCTTCTGGAATGATACATGGTATTGGTGAAAAAATGGCAAAAAGAATAATT
GATAAGTTTGGTGTAGATACGTTAGAGGTGATACAAAATTCACCAGAAAAACTACAAGAA
GTAGAAGGTATAGGGAGTAAAAAAGTAAAACAAATAGTAAAAAGTTATGAAGAAGACAGA
GAATTGAGAAATATAATAATACAGCTATCTCCTTTTGGAATAACACCAAATTACTGCCTA
AAAATATATAAAAAATATAAAAGCAGTGCAATAGAAGTTATAAATAAAAACCCATACCAA
CTTGCTGAAGATATAAGAGGAATTGGATTTAAAGTAGCTGATAGTATAGCAAGTAAAATT
GGTATAGATAAAAACTCTAAAGATAGAATTTGTCAGGGAATCTTATACACTTTAAATAAA
TCTTTAAGTAATGGGCATACATATTTACCAGAGCATGTTCTAATACAAGATTCGGAAAAA
TTATTGGAGCTAAATGGAGAAATAATAAAAGAGTGTGTAATGATGCTAGTTTATAATCAA
AAAATACATATAGAGAAAGTAAACAATGAAAATCTTATATACCTTATGCCATACTATTTA
GCTGAAAATGGAGTATGTAGTCAAATAGTAAAATTATCACAGTATGAATTTGAAGACTTA
AAAATAGATATAGATAACGAGATTAATGTTTTAGAAGAAGATAAGAAAATTAAGTTAGCA
GAAAAACAAATTTTAGCAGTCAAAGAATCTGTTAATAGTGGAGTATTAATTATAACTGGT
GGACCAGGAACTGGTAAAACAACTACCATTAATGCTATCATAGATATATTTGAAAATAAT
GGTAAAAGTGTGACTTTGGCAGCTCCAACGGGAAGAGCAGCAAAGAGAATGAGTGAAACT
TCTAATAAAGAAGCAAAAACTATACATAGGTTGCTAGAAATGGGATTTTCAACAGATGAT
GATTTAACTTTTTTTAAGGATGAAGAAGACCCAATAAATTCAGATGTAATAATTGTTGAT
GAGGTATCAATGGTAGACATTATCTTAATGTACAATTTACTTAGAGCTATAAAGTTAGGA
ACAAGAGTAATTTTAGTTGGAGATAGTGACCAATTACCTTCTGTAGGTGCTGGAAATGTA
CTTAAGGATATGATTAATTCTAATATTATAAATGTAGTTAAATTAAATGAAATATTTAGA
CAAGCGCAAGAAAGTATGATAATTGTAAATGCCCATAAGATAAACAATGGAGAACCACTT
TATCTAAATACAAAAGGTAAAGATTTCTTTTTTATAAGAAAATCAACTAATGAAGAAATT
TTAAATGAAATAATAGGATTGGTTAATGAAAGATTACCTAAATTTTATAAAGTTGATAAA
TTAAAAGATATACAAGTTTTATCTTCAATGAGAAAAGGTGAATTGGGAGTTACTAATCTC
AATATAGAGTTACAGAAGTATCTTAACAAAAAAGAAAAATTTAAAGTTGAAGAAAGTTTT
TCTAAAAGATTATTTAGAGTTGGCGATAAGGTAATGCAAGTAAAAAATAATTATACAAAA
AAATGGGAAACAGAAGACCAAAAAGAAAGTGGAGAAGGTATCTATAATGGAGATATAGGA
TATGTTTATCACATAGATAAAGATAAGAAAACTATTTATATATTATTTGACCAGACTAAA
ATTGTATCATACCTATATGATGAATTAGATGAAATTGACCATAGTTTTTGTACAACAATA
CATAAAAGCCAGGGAAGTGAATTTCCAGTTGTAGTATTGCCAATAGCGTGGGCTCCTCCT
ATGTTACTTAGCCGTAATTTATTATATACAGCAGTAACAAGAGCAAAAAAATTAGTTGTA
TTAGTTGGAGATGTGAAATATCTTGAATATATGATAAAAAATAATAGAGTTAATCAAAGG
TATTCAAATTTAGGATATAAGCTAAATAAATTTAAACAAGAAGGGTTGTTGATAGAATAA
>Cdif_630_PROKKA_00227 group_2125
ATGAAAATATGCAATGATAATTTTATTAAGAATTTTAAAAATATGATTAATAAATGTTTG
GATTTTATATATCCTGAGAATATAAGTTGCATAATTTGTGATAAATCCATAAAGAAAACA
AATACTTATTCAATATTTAAAAGTTGTTTTAAAGAAATGAATTTTATACAAGATGGTTGC
ATGAAGTGTGGAAAACCAATAATACGTCATTCAATTGAAAAAGAATTTATTGAAGAGTGT
AGTTATTGTTTTAATAAAGACTTTTATTTTGATAAATCAATATCTTGTATTGAATACAAT
GATGTGACAAAAAAGATGGTGTTAGGGCTGAAGTATAACCAAAAAACCTTTATGGCTAAG
TATATAGCTCAAATAATGAAAGAAAAATTATATTTAGAAAACATAAAATTTGATTATATA
TTATTTGTTCCACTTCATAAAAAAAGGCTAAATAAAAGAGGTTTTAATCAGGCACAAAAA
ATAGCATTTAATTTAAGTAAAATAGTAAATATTCCATTATTAGATTGCATAAGTAGAAAA
AAATATACAAGAATGCTATATAAATTGAATAAGAAAGAACGAAAAGAAGAATTAAAAAAT
GTATTTGTTGTTAAAGAAAATGTTAAATTAATAAATAATAAAAATATACTTTTAATAGAT
GATATATTTACTACTGGTCTAACAACAAACGAAATTTCTAAACTTTTAAAGTTATCAGGT
GCTAATAAGGTTTTTGTATTGACTCTACTTACAAAAGCAAATGATAATTATATTATGGAA
TAA
>Cdif_630_PROKKA_00228 licR_1
TTGAATAAAAGACAAGAAAATTTATTAACAACATTGCTATTAAAAGAAGAGTTTATAAAT
GTTAATAAGATTGCCAATGATTTTGAGTGTTCAGAAAGGACAATAAGAAATGATTGCAAA
TATATTGATGAATGGTTATCTACTTTTTGTAATGCTTATATCAAAAGAAAACCTAATATT
GGGATTAAATTTAGTGGAGATGGAACAGACAAAATACTGGTAAATCAGAAGTTGCGAGGT
GAAGTTAAAAGAGTAAATAGTGAGCTTCATAAGCAAGTTGAGATATTAAATTTACTACTT
TGTAATAATAAAAAAGTTACTTTAAATGATTTATCTAATAAGTTGTACATAAATAAAAAT
ATTGTCAGAGAAGAAATAAGTAAATTATCAGTAGCATTAAATAATTATAATTTAAATATC
TCGACTAAAAAAGGCAGTGGTATATATATTGAAGGGGATGAGAAAGACATAAGAATAATG
TTAGTATCATTCTTATTTAAATACATAGATAAATACAGATTAAACATAGATGAAATAGAG
TACTTCCATATAGTAGATATAATAATTGTAAAAAACATAATGCTTACTATAGAGGAGGAT
ATGGATATAAGACTTACAGATATATCATTCAAGCAATTGATGCTATTTTTGCTTATAAAT
ATAATACGAATAAGGCTGGGAAATTCTTTAAAAGTATCAAATACTAAGAAAGAGCTTAAG
CTAAAAATGCTTATATTGGATATAGAAGATGAATTGAAATCTAATTTATCCATAGTATTA
AATTATGAAGAAAAATTGTTTATAGAATCTTTAATATTGGGTATGAACAAACAAATAAAT
AGTAATAATATTAAGAAATCTTTATATCTAAATGAAGAATTAGCAAGTTATACAAAAAAA
ATTATAAATTTAGTATCAGAAGAATCAGGAATAAATTTTAATAATGATATATTACTTTAT
GAACAATTAATATGTCATTTGAATGTTACAATGCATCAAATGAAAAGCAATGTTTACTTA
GAAAATCCACTTTTAGATAACATAAAAACTAAATTTTGTTTTTTATTTACAGTAATATCA
AGTTCAATAGAAATTGAATTAAAAGGAAAACAAATAACGGAAGGTGAAATTGGTTATCTT
ACACTTCACTTTCAAACCTCTCTAGAAAGAAAATACAGCAAAAGGGAATCAAATAAAAAG
GCAAGTATTGTATGTCCATTTAGTTTTGGAGTAAGTATGCTATTAAAAGTAAAGATAGAA
AAGAGATTTGATAACATAAAAATTATTGAAACATTAAGAGAGGAAGATTTAAAAAGAGAT
AACTTTAATAAGACTATAGATTTTATAATTGCATTTCAAGAGTATGAAAATATCCAAAAA
CCAATTTTTATAACAACACCATTATTTACTGATGAGGATGAGAATAAACTTAAAGAGTTC
ACAAACAAAATAAAAGAAAAAGACACTTCATATAAACTTATGAACAGATTAATGATGTCT
GATTATTTAATAAGAGAGTTAGAACATGATGATATTTATGAAGCTATAACATATTTAACT
AATTTATTAATTGAAAAACATTATGCAGAAAAAGAGTATTTACAATCTATTATAACAAGA
GAAAAGTCATATCCAACCAATGTTGGAAAAGGAATATTATTCCCTCATGGAGACATGAAA
TATATAAAACAATCTGTTTTATGTTTTGCAAGGTTAAAAACACCAATAAAAATTAGAAAT
GGAAAGGATATAAAGATTATACTTTTGTTAGCATATAAAAAAGATGATGATAGAAAAGTA
TTTAGAGAATTATTTAAAGAAATATCTAATTTAACAGAGGATGAAAATATGCTAGATATT
CTAAGTAAATGTGACATTGAAAAGGTAAAAGATATTCTTATATAA
>Cdif_630_PROKKA_00229 licA_1
ATGGAAGAAATAGTTTTAAAGATTATAATTCATGCTGGAAATGCAAAATCTATGCTTTAT
GAAGCACTTGACTATGCAAAGGAAAACGATTTTAAAAAAGCAGATGAATTAATTGAAAAT
GCAAATGAAGAAATTTTAAAAGCACATAAAGTACAAACTGAACTTATACAAAAGGAAGCT
GGGGGAGATAAATCAGATATATCTATTTTATTGATTCACTCTCAAGACCATTTAATGACT
TGTATGAGTGAGAGAAACCTTATAAAAGAAATGATTATGTTAAGAAAAGAAATTCAAAAA
TTAAAATAA
>Cdif_630_PROKKA_00230 licB_1
ATGAAAAGAAAAGTATATTTATTTTGTAGCTTTGGTATGTCAACAAGTTTACTTGCAGAT
AAAATGCAGAAGGTAGCAGATGAACACAATTTACCAATAGAAGTAGAGGCATTTCCGATA
GCAGAAATTGACAAAATAGTTGAAGAAAAAAATCCAGATTGTATATTATTAGGACCGCAA
GTTAAATACATGCTAAAGGAGTTAAAACCAAAGTTTGAAGCTCAAGGAAAACTTATAGAT
ATAATCAATGAAGTTGATTATGGAACTATGAATGGGGAAAAAGTATTAAAGCTTGCTATA
AAGCTAATAAAATCTAAGCAAGCGTAG
>Cdif_630_PROKKA_00231 group_2415
ATGAATAGATTGGAAAGAATACTTATGCCATTGGCTGAAAAAATAGGTAAAAATAAATTA
TTAATTGCAATTAGAGATGGTTTTTTAGTATCATCACCATTATTAATAATAGGTTCATTA
TTTTTATTAGTAGCAAATTTTCCTATAAAAGGATGGAATGAATTTGTAGGTCAAATTTTT
GGTCCAGATTGGGCTGTAAAATTGCAACAACCAACTGTAGCAACATTTGAAGTAATGACT
CTACTTGCAGTTTTAGGGATTGGATATTCTTATGCAAAGCAAATAGATGTAGACCCAATA
GCATCAGCAGCAGTTGCAATAGTTGCCTTTTTTATAATAACACCATTTGTAATACCATAT
ACACCAGAAGGAACAGAATCAGTTTACATGGTAACAGGTATACCACTAGGTTGGATGGGT
TCTAAGGGAATGTTTGTAGGTATGATAACAGCAATAACCTCTGTAAAATTATTTGCTGCA
GTTGTAAAAAAAGGATGGACATTGAAAATGCCAGATGGAGTTCCTCCAACTGTATCAAAA
TCATTTGCAGCATTAATACCAAGTGCAATAGTTATGGTAGTTTTCTTTTTAGTTAAGATA
GCTTTTGAAGCTACACCATATGGAAATGTACATGAATTTATATTTAATTTTTTACAAATA
CCATTATTAAAATTAGGAAATACTTTAAGCGCTACAGCAATTGCTTATGTATTCTTACAT
CTATTCTGGTTCTTTGGAATAAATGGAAGTAGTGTTGTTGGAGCTGTGTATAATCCAATA
TTAAAAATTCTATCAGCTGAAAACTTAGCTGCTTTTCAAGCTGGTACAAAACTACCAAAC
ATAATAACTGCTCAATTTCAAGATATGTTTGCAACATTTGGTGGGGCAGGTAGTACATTA
TCATTAATTATAGCTATGTTATTAATATGTAAAAGTAAACGTATAAAATCAATAGGAAAA
TTATCAATTTTACCAGGTATATTTGGTATAAATGAGCCATTGATATTTGGTCTACCGATA
ATGCTTAATCCATTGCTATTGATACCATTTGCATTAGTTCCAACAGTAAATATAATAATA
GCTTATTTCTGTATGTCAACAGGATTAGTACCACTTACAAATGGAGTTCAGCTACCGTGG
ACAACTCCAATTATATTCTCTGGATTTCTAACAACGGGATGGCAAGGGGCAGTTTTACAA
TTAGTACTTCTTATACTAGGAATATTTATGTATATACCATTTATAAAAATACTAGACAAA
CAATATTTAAAAGACGAAAAATCAAATGTTGCAGAGGAAGATGATGATATATCTTTTGAT
GATTTAGTATTATAG
>Cdif_630_PROKKA_00232 grdB_1
ATGAAGAAAATAGTGATGATATTGGACCAAATACAAGCTGGAGCTGGAGGAAAAGAGAAA
AGTAATATACCTCCTGCTGGAAAATCAAGCCCATTAGGACCAGGTGTAATGATGGATCCA
TTTTTAAATGAATCTAAGGTAATAGCTACCTTATTTTGTGGGGATGAATTTTTTGTAAAT
AATCAAGAAGAAGTAACGAGTAAGATGATAGCTATGGTAAAAAAATTAAACCCTGATGTA
GTAATCTGTGGACCAAGCTTTAATTACGAAAACTTTTCTAAGATGTCAGCAATACTGTCT
AAAAATATAAATGATAAAACAGATATACCAGCTTTTGCAGCTATGTCAGAAGAAAATATA
GATGTGATAAACGAATATAAAAATGACATATGTATAGTTAAGACTCCAAAAAAAGGTGGA
ATTGGTCTTAATGATTCATTAAATAACATATGTAAATTGGCAAAAGCAATAGCAAATAAA
GAAGATATAACTTTGATGAAAGAAGAATTTTGTTATTAA
>Cdif_630_PROKKA_00233 group_9184
ATGTGGGGAATGATAGCGACATGGAGAATGGCCCTAGAAGGAATAACTGAGGCATCAGAA
CATTTAGAAAAAGGCATGGAAGCAGGTGATGCTGTAGAGCTTGCTGTAAGAAGGGTTGAA
GACTATCCATTCTATAAATCGGTTGGATATGGTGGACTTCCAAATGAAAATTGTGAGGTA
GAACTTGACGCTGCATTTATGGATGGTAACACATTAGATATTGGCGCAGTTGCTGGTATA
AGAGATTATTCTAATCCTGTCAGCATAGCTAGGAAGTTAAGCTATGAGAAGGTAAATAAT
TTTTTAGTTGGAATAGGTGCTGAAGATTATGCTCATAAAAATGGATTTGAAAGAAAAAAT
ATGTTGACTGATAGAGCGAAGTTACATTATAAAAAGAGAAAAAAAGAGACTTTAGACAAA
GGATTAAGCCCATATGCTGGTCATGATACTGTTGGTATGATATCTTTAGACAAAACTGGA
AAAATGTGTGCAGCTACATCAACAAGTGGATTGTTTATGAAGAAAAGAGGTAGAATAGGA
GATTCTGCACTATCTGGTTCAGGATTCTATGTTGATAGTAGTATAGGAGGAGCTACAGCT
ACTGGTTTGGGAGAAGATTTAATGAAGGGATGTATATCTTATGAGATAGTTAGACTTATG
AAAGAAGGGAAGCATCCACAAGAAGCATGTGATATTGCAGTAAATGAACTTGATAAACAG
CTTATCAAAAGAAGAGGAAAAGCTGGTGATTTATCATTAGTTGCCATGAATAATAAAGGT
GAATGGGGAGTAGCTACAAATATAGCTGATTTTACTTTTTCAGTAGTAACTAAAGAAGAA
TCTCCTACTGTATATATTTCAAATAGAGTAGATGGAAAGACTATACATAAGGTTATATCA
AATGAGTGGATGGAAGCATATGAGGCTAGAATAAAAGCACCAATAGAAGTAAGTGAGTAA
>Cdif_630_PROKKA_00234 pepV
ATGAATATCATAAGTAATAAAATAGATGAGTTAAAAGAAGATTTATTAAGTGATATTATA
GATATTGTAAAAATACCTAGTGTCAAAGGGGAGTCAGAAAATGGCTTCCCTTTTGGCGAA
AAAGTAGGGGAGGCACTTAATAAAGCATTAGAAATATCAGAAAAATTGGGATTTAAGGTT
AGAAACTTGGATAATTATATTGGTTATGCAGAGCATGGAGATAGTGATGATTATGTTTGT
GTAATTGGACATGTAGATGTTGTACATGAAGGAGATGGTTGGAAGCATCAGCCTTATAAG
GGAGAAGAAACTAATGGAAGAATTTATGGACGAGGAGTACTAGACAATAAAGGACCTATA
ATGTCTGCCTTATATGGATTATATGCTATTAAAGAATTAAACTTAAAATTAGATAAGAGC
GTTAGAATAATATTTGGTACAAATGAAGAAAGTGGATTTGAAGATATACCATATTATTTA
GAAAAAGAAAAAGCACCTATTATGGGATTTACACCAGATTGTAAATATCCTGTTGTATAT
GGTGAAAAAGGTATGGCAAAGATTAGAATAAAAAGTAAAATCAATTATGAAGAAGATGTA
TACCTAGGTTTTATAGAAAATATGTCTGAAAATGTGCTTGTTACATATAAAGAGCTGAAT
ATAGAAAATAGTGATACTATATTAGATATAAAGGTAAAATACGATTTTAGTTATAAATTG
AAAGATGTATTAGATGAAATAAAAGCTAGTTTTCCAAATAGTATCGATATAGAGGTAATT
TCTAATTTTAATCCTGTATATTTTGATAAAGAGAGTAATCTTGTTAAAAAGCTTCAGCTA
GCTTATGAAAGGGTTACATCATTAGATGGAACTCCAGTAACAACTAATGGAGGTACGTAT
GCAAAAGTAATGCCAAATATAGTTCCGTTTGGACCTTCATTTCCAGGACAAAAAGGAATA
GCTCATAATCCTGATGAATACATGGATATAGAAGATATAATATTAAATGCAAAGATATTT
GCAAATGCAATATATGAATTAGCAAAGGAGTAG
>Cdif_630_PROKKA_00235 cutC
ATGTTAGAAATAATAGGAATGTCAGTAGAAGACGCTAAAATTATAGAAGATTGTGGTGCA
GATAGAATAGAGTTAGTTAGTGCTTTAACTGAAGGTGGATTGACACCAAGTTTTGGTCTT
ATAGAAAGTGTTGTTAACAGTGTAAAGATACCTGTGAACGTAATGATAAGACATCATGCG
AAAAGTTTTGTATACAGTAAAGAAGATATAAGTATAATGCAAAAAGATATAAGTGTGGTT
AAAGAGATTGGTGCTAATGGAGTTGTATTTGGTGTATTGGATAAAAACAACAATATAGAT
GAGAAAAATCTAAATGTTTTATTGAAATGTTGTGATAATCTTGATGTTACATTTCATAGA
GCCATAGATGAATCAAATACAATAGATAGTGTTAAAATTTTGAAGGATTATGATAAAATT
ACGAATATATTAACATCAGGTGGGAAAGGAAGTATAGTTCATAACATACAAATGATAAAA
AATATGATGCTTAGTTCTAATCACATAAAAATTCTTTTAGGTGGAGGTCTTAATTTTAAT
AATATAGAAAAGATAAAGGAATTAACTAAGGCAAGTAATTTTCATTTTGGTACAGCGATT
AGAATAAATAACAGTCCTTTTGAAGATATAGATAGACAAAAGCTTAAACAACTCGTAAAT
ATAATTTCAAGATAG
>Cdif_630_PROKKA_00236 yvyD_1
ATGAACATAATTATATCTGGAAAACAAATCGAATTAACTGATGCAATAAAAAATAAAATC
GAAACTAAACTAAGTAAGTTAGATAATTACATTCATCCAGACACTGATGTAAAAGTTACA
GTAAGTGCGAGAAAAGCAAGACAAAAAATAGAAGTAACAATAGCTACTGTAAATGGTCCT
ATAATTAGAGCAGAAGATATGCAGGAAAATTTATACACAGCTATAGATGTTGTATATGAT
AAATTAAGTAAACAATTAAAAAAATATAAAAAGAGATTACAAGATAAACATAAAGACAAC
AAGAGTATAAGATTCCAAGATGCAGAGATAAATCTAGCTGATGAACAAGAGGATTATGGG
GATGAAAATCAAGAATTAGTAATTCAAAGACGTAAGAAATTTAGTGTTAAGCCAATGAGT
GAAGAAGAAGCTGTATTACAGATGGAATTAATAGGACATGATTTTTATATGTTCAAGAAC
ATAGATTCAGATGAAATAGCAGTAGTTTATAAGCGTAATAATGGTGGATATGGTATAATA
GAACATGAATAA
>Cdif_630_PROKKA_00237 group_9362
ATGAGCTTTATGGATAATTTATTCAACATGGCAGATAAAAAAGAATTAAAAAAGTTCAAT
AAAACTGTTGATATAATAGATTCATTAGAACCTAAATTTGAATCTATGGCAGACTCGGAA
CTTAAAAATATGACAAATATATTTAAAGAAAGATTAGCAAATGGTGAAAGTATAGATGAT
ATACTTCCAGAAGCTTTTGCAGTAGTTAGAGAAGTTTCTAAGAGAGTGTTAGGACTTAGA
CACTACAGAGTTCAAATGATTGGAGGTATAGTACTACATCAAGGAAGAATAGCAGAAATG
AAAACAGGTGAAGGTAAAACTTTGGTTGCAACTGCTCCTGTTTATTTGAATGCGCTTACT
GGAAAAGGTGTACATGTTGTAACAGTAAATGATTACCTTGCAAAACGTGATAGAGACCAA
ATGGCAAAAATCTATGAGTTTTTAGGAATGAGTGTAGGCGTTATTATACACGGTCAAAAT
CCAAAAGTTAGAAAAGAACAATATGATTGTGATATAACTTATGGTACAAATAATGAATAT
GGATTTGACTATCTAAAGGACAATATGGTAATACACAAAGAGCAAAGAGTTCAAAGAGGA
TTAAATTATGCTATAGTGGATGAGGTTGACTCTATACTAATAGATGAGGCTAGAACACCA
CTTATCATATCTGGACCTGGAGACAAATCAACTCACTTATATTCAGATGCAAACACATTT
GTTTTAACCTTAAAACCAGATGATTATGAATTAGAAGAAAAAGATAAGGCTGTATCTCTA
ACAGCATCGGGTATACAAAAAGCAGAAGTGTATTTTAATGTTGATAATATAACAGATATA
TCTCATACAGAATTATACCATCATATAAATCAAGCTTTAAGAGCACATGTAATAATGAAG
AAAGATGTTGATTATGTTGCTAAAGATGGAGAAATAGTAATAGTAGATGAGTTCACAGGT
AGACTTATGTTTGGTAGAAGATATTCAGAAGGTTTACATCAAGCAATAGAGGCTAAAGAA
GGTCTTAAAATACAAAGAGAATCTAAAACACTAGCTACTGTAACATTCCAAAACTACTTT
AGAATGTACAAAAAACTTTCTGGTATGACTGGTACAGCAAAAACAGAAGAAGAAGAGTTT
AAAGCAATCTACAAAATGGATGTTTTCCAAGTACCTACTAATAAGCTTATGATAAGGGAA
GACTTACCAGACTGTGTATACAAAAGTGAAATAGGTAAATTTAATGCTGTAGCACAAGAA
ATAATTGAAAGGCACAAAGTCAATCAACCAATACTTGTAGGTACAGTATCAATAGAAAAA
TCAGAATTATTATCACAAATACTAAAGAAAAAGGGCATAAAGCACGAGGTATTAAATGCT
AAGCATCATGATAAAGAGGCAGAAATAATAGCACAAGCTGGTAGACTTGGAGCTGTTACA
ATAGCTACTAATATGGCTGGTCGTGGTACAGATATAGTTCTAGGTGGAAATCCAGATTTT
TTAACTAAGAGAGAAATGAGAAGAAATGGATTTAAAGAAGAAATAGTAAATAGAGTAGAT
ACTCCAATAGAAGGTATACCTGTAAAAGGTAATGAAATTCTATTTGAAGCTAGAGAAGAG
TATGAAAAACTATTTGAAAAGTTTAAGCAACAAACGCAAGAAGAACAAAAACAAGTTGTA
GAAGCAGGTGGACTTGCTATAATCGGTACAGAAAGACACGAATCTCGAAGAATAGATAAC
CAGTTGAGAGGTCGTGCTGGACGTCAAGGTGACCCAGGGAGTTCAAGATTCTATATAGGT
CTTGATGATGACCTTATGAGATTGTTTGGTAGTGATAGAATATCTGGTATTGTAGATAAA
ATAGGTCTTGAAGAAGACATGCCGATAGAACATAGAATATTATCTAAGTCTATTGAAGGA
GCACAAAAGAAAGTCGAAGGTAAAAACTTTGGAATAAGAAAGCATGTACTTCAATATGAT
GATGTTATGAATAAACAAAGAGAAATAATATATGCAGAGAGAAAACGTGTATTAGAAGGT
GAAGATTTACAAGAACAAATACAATCAATGACTCATTCTATAATAGAAGAAGCAGTTACT
CTTTATACACAAGATAAAGGATTTGATGAAGAAGGATTCAAAGAACATATGTATAATCTG
TTCTTGCCAAAAGGTAGCATAGAAATACCAGAAATAGAAAAACTTAATCCAGTTGAAATA
ACAGAAAAAGTTTATGAAATAGCTATGAAGATATATACTTCAAAAGAAGAACAAGTTGGC
TATGAGAGAATGAGAGAAGTTGAGAGAGTAATCTTACTTCAAGCTGTTGATAACCATTGG
ATAGACCATATAGATGCTATGGACCAATTACGCCAAGGTATTGGTCTTCGTGCTGTAGGT
CAGCAAGACCCAGTTATTGCTTATAAAATGGAAGGTTTTGATATGTTTGATGAAATGAAT
AAACATATCAAAGAAGATACTGTAAGATATTTATTTAATATAACAATAGAAACTCCAGTG
GAAAGAAAAGCAGTTGTAGATGTTGAAAATCTATCTTCTCCATCAGATGGAACACTTCCA
ACAAGTAAAACTGTTAAAAAAGATGAAAAGGTTGGAAGAAATGACTTATGCCCTTGTGGA
AGTGGTAAAAAATATAAAAACTGTTGTGGAAGATAA
>Cdif_630_PROKKA_00238 prfB
ATGAAAAATATACAAATTAATGAAGAAAAGATGAATCAACAAGACTTTTGGAATGATAAT
GAAGTCGCTCAAAGAGTACTTCAAGAAAATAAATCTTTAAAAGAGACATTAGAAGAATAT
GAAAGCTTAAAAAGCTTATTAGAAGATATAGAAGTATTAATTGAAATAGGTTTAGAAGAA
GATGATGATTCTGTAGAAAGAGATATAGAAAAGTCCATAGAATCAATGGAAGAAAAATTA
TCTGAAATGAAAATAAAGACTCTTCTAAATGGAGAGTATGATAAAAATAATGCTATATTA
TCTATAAATGCTGGTACTGGTGGCTTAGATGCTCAAGATTGGGCTCAAATGCTTTTGAGA
ATGTATATAAGATGGTCAGAAAGTAAGGGTTATAAAGTTAAGCTTTTAGATATAATATCA
GACCCTGAAGCAGGGATAAAGACAGCTACAATTCTTGTAGAAGGAACAAATGCTTATGGG
TATTTAAAGAGTGAAAAAGGAGTTCATAGATTAGTGAGAATATCTCCATTTGACCCATCA
GGAAAAAGACATACTTCATTTGCATCTATAGATGTAACACCAGAGTTAGATGAAAATATA
GAAGTAGAAATTAATCCATCAGATTTAAAGATAGACACATATAGAGCTTCTGGAGCTGGA
GGGCAACATGTAAATACTACTGATTCAGCAGTTAGAATAACACATATCCCTACTGGTGTA
GTAGTTCAGTGCCAAAATGAAAGGTCTCAGCATCTAAATAAGGACAGAGCTATGAGACTT
TTAATGGCAAAATTGATAGAATTAAAAGAGTTAGAACAAAAGGAAAAAATAGAAGATATA
CAAGGCAAATACTCACAAATAACTTGGGGTAGTCAAATTAGGTCATATGTTTTTCAACCA
TATAAATTGGTTAAAGACCATAGAACAAATGCTGAGTTTGGAAATGTAGATAGTGTAATG
AATGGAAATATAGACTTGTTTATTAATGAATACTTAAAAATGAATAAAATAGTTTAA
>Cdif_630_PROKKA_00239 rpsA
TTGGATATAAATCAAATCTTAAAAAAAGAGTTTAATCTTAGAGATGAACAAATAAATAAT
ACATTAAAACTTATTGATGAAGGAAATACAATACCATTTATAGCTAGATATAGAAAAGAA
ATGACTGGCGAGATGAGTGATGTTACACTAAGAGAATTTTATGAAAAACTAATGTATTTG
AGAAATCTTCAAAGTAGAAAAGATGATGTAGTTAGACTAATAGATGAACAAGGGAAATTA
ACAGATGAAATAACACAAAATATAGAAAAAGCAAAAACATTACAAGAAGTAGAAGATATA
TATGCTCCATATAAACAAAAGAAAAGAACTAGAGCAACAATAGCAAAAGAAAAAGGATTA
GAAAATTTAGCATTGTCAATACTAGAGAATAATTTAGATAATATAGAAATAGAGGCAAAG
AATTATCTTGATGAAGAGAAAGAAGTTCTTTCTATTGAAGATGCTCTAAAAGGTGCTAGA
GATATAATTGCAGAACTAGTCTCAGATGATGCTAAGATTAGAAAGTATATAAGAGAATTA
GCTTTAAGAGAAGGTATGATAGTTAGCAAAAGTGCTACTGATGAGAAATCGGTTTATGAT
ATGTATTATGATTATAGCGAAGCAGTAAAAAGTATGGCTCCACATAGAGTTTTGGCAATA
AACAGAGGAGAAAAAGAAAGCTTCCTAAAGGTTAAGTTGGAAATAAATAATGATAAAGTT
TTAAATTACATAATAAACGAATATGTAAATGATAAAAATTTCAAAAATAAAGAAGAAATC
GTAAGTTCAATAGAAGATTCTTATAAAAGATTAATTTTCCCATCAATAGAAAGAGAAATA
AGAAATCATTTAACAGAAATAGCTCAAGAAAGAGCTATAAGTGTATTTGGAAAGAATGTT
AAAAGTTTATTGCTTCAACCACCAGTTAAAGACAAAGTAGTTATGGGATTTGACCCTGCA
TTTAGAACTGGATGTAAAATAGCTGTAGTAGATAAAAATGGTAAACTACTAGATTATACA
ACAGTATATCCAACAGACCCTCAAAATGATGTAGAGGGAGCAAAGAAAGTTTTAAAAGGA
TTGATTGAAAAATACGATATAGATATAATTTCAATTGGAAATGGTACTGCATCTAGAGAA
TCAGAAACTTTTGTATCAGAAATGATAAAAGAAATAGATAGCGAAGTGCAGTATGTGATA
GTTAGTGAAGCAGGAGCATCTGTTTATTCAGCATCTGAACTTGCAAATGAGGAACATCCA
GATATAAATGTATCAATAAGAGGAGCTATATCTATAGCTAGAAGATTACAAGACCCATTA
GCAGAGCTTGTAAAAATAGACCCTAAAAGTATTGGTGTTGGTCAATATCAGCATGATTTA
AACAAAAAGAGATTAGAAGAAGTACTAGATGGAGTTGTTGAAGATTCTGTAAATAGTGTT
GGAGTAGATTTAAATACTGCATCATACTCCCTACTAGAACATGTTGCAGGAATAAGTAAA
GCTATAGCAAAAAATATAATAGCATATAGAGAAGAAAATGGAGATTTTACGTCAAGAGCA
CAATTGAAAAAAGTAAAAAGACTAGGACCTCAAGCATTTACTCAATGTGCTGGATTTATG
AGAATCTTAGAGGGTAAAAATCCACTAGATAATACAGGTGTGCATCCTGAAAGTTATGAT
ATATGTAAAAAAATGATTGAGATAATTGGATATTCTTTAGATGATGTAAAGAATAAGAAT
ATAGGTGAAATAGATGAAAAAATAAAAGAAATTGGCTTGAGAGAATTAAGTGAAAAACTG
GAAGTAGGACAAGTTACATTAAAAGATATTATAGCTGAAATCAAAAAACCAGGAAGAGAC
CCAAGAGAAGAAGGTATAAAACCTATACTTAGAACTGATGTCTTAAAAATTGAAGATATA
CAAGAGGGTATGACTTTAAAAGGTACAATAAGAAATGTTGTAGACTTTGGTGCATTTGTA
GATATTGGAATAAAAAATGACGGATTAGTTCATAAATCAGAAATGAGTAATAGTTTTGTG
AAAGACCCTATGAGTATTGTTACAGTAGGTGATATAGTAGATGTAAAAGTCATTGGAATT
GACTTAAACAAAAAAAGAGTTGCCTTATCAATGAAAAAATAG
>Cdif_630_PROKKA_00240 hutI
ATGATTTTTATAAAAAATGGTAAAATAAATACCATAACAAATGGGATAATTCATGGAGAT
ATACTTATAGATGAAGGAAAAATAATAGAAATTGGAGAAGATTTGATAGCTCCTTTAGAT
GTAGAGGTAATAGATGCTAGTAATAAACTTGTGTTTCCTGGATTTATAGATGCTCATACT
CACTTAGGCTTATGGGAAGATGGTATAGGGTTTGAAGGAGCAGATGGAAATGAAGAGACT
GACCCAATAACACCACAATTAAATCCTATAGATGGAATTAATCCAATGGATAGAACTTTT
AAAGAAGCTTTTGAAGGTGGAATAACTTCTGTTTGTACAACCCCTGGAAGTGCAAATGTT
ATGGGTGGTCAATGTATAGCTATAAAGACATGTGGAAAAAGAATTGATAAAATGGTAATA
AAAAATCCAGTTGCATCTAAAATTGCTTTTGGAGAAAATCCAAAGAGCTGTTATGGTCAG
GATGATAAATCTCCTCAAACTAGAATGGCTATAGCTGCTTTACTTAGAGAAAACCTAAAA
AAAGCAGAAGAATATTTAGAGGATATTGATATGTATGAGAGTCATGATGATGAAGACTGT
GAAAAACCTGAATATGATATAAAAATGGAAAGTTTAATACCAGTTTTAAGAAGAGAAATT
CCTTTTAAGGCACATGCTCATAGAGCAGATGATATGTTTACAGCAATAAGAATTGCAAAA
GAATTTAATTTAAAGCTTACATTAGACCATTGTACAGAAGGTCATCTTATTGTAGATGAA
TTAGTGGAAGAAGAGTTTCCTGTAATAGTAGGGCCATCTTTGTCAGAAAGGTCTAAATTT
GAGCTTAGAAATTTGACATTTAATACAGCAGGAATACTTTCAAATGCAGGTCTTGATGTA
TGTATAATGACAGACCATCCAGTAATACCAGTTCAATATCTTCCAATATGTGCAGGTATT
GCAGTAAAACATGGTATGAAAGAAGAAAAAGCAATAGAATCAATTACGATAAATCCAGCT
AAGACTTTAGGAATAGAAGATAGAGTAGGCTCTATAGAAGTTGGTAAAGATGCAGACCTA
GTAATTTGGGATAATTCTCCACTAGAGATTCAAAGTAATGTACTCTACACTATAATAAAT
GGCAAAGTAGTGTATGAGAAAAAATAA
>Cdif_630_PROKKA_00242 ribU
ATGCAAAACACAGCAAAAAGAGGCAATATGATTTCAACAAGAACTTTAGTAGTAATGTCA
ATTTTATCTGCAATATCTTATTTATTAATGTTTATTCAAGCACCAATACCAGGTATATTT
CCAGATTTCTTAAAAATTGACTTATCAGATATTCCAGCAATATTCGGAGGAATGTCTCTA
GGACCATTAGTTGGATTTGGAATAGTTGTAGTAAAAAATGTGTTACAAGCAATAACAGCA
ACAACAACTGGAGGAATAGGAGAATTTGCAAATATATTAATTGGTGGTTCTTATGTAATG
ATACTTTGTTATTCATATAAGAGAAGTGGAGATTTAAAAGGTGTACTGATTGGTTTTGTA
TTAGGAACAATATCTATGACTATAATTGGTTCATTAGTAAATTATTTTGTAATGTTGCCA
CTTTATGGTCAACTTATGGGACTAGATGCTATAATAGGTTTAGGTTCAGCTATAAATCCT
CAAGTTCATGATTTATTCACTTTTGTAATTTGGATGATAGCTCCATTTAATGTGCTGAAG
GCTGTTATAATATCTTTAGTAACATTGCCACTTTATAAAAAAATGGGAAATATAATAAAG
AAATAA
>Cdif_630_PROKKA_00243 group_3598
ATGCATTTATCTAAAAAAATAAAAAAATTATTTTTAGATGATAAAGGGTATTATTTTAAT
AGTAATTGGAAAGATATTCATATTGGTATTTATGATACAAAATTAGGAGATTCTTTAAAG
TATATCACTAATGAATATATTGAAAATATGGAAAGGGTAAAATACGATTATCGTGAATTA
AAAAATATAGAAAATCAAACTGATGGTATGTGTATTTTAGCAATAAGGCAGAATTACAAG
GCATTAGAGTATGTAAAAAATCAAACCGAAGAATTATGTTTAGAAGCAATAAAGTATAAT
TATAAAGCACTTGAATATGTAAAAGAACAAACAGAATACTTGTGTCTTGAAGCTATAAAA
AAAGATTGTAATGCACTTAAGTATGTACGAAATAAAACAGAAGGGCTTATTATAAAAGCA
ATAAGTCATTCTTCCAATATAGATGTTGTAAGTATACTAAAGGCTTTAGAGACTCAAACA
AGAAGGATATGTTTAGAAGCAATTAAAAAAGATGGCAGGTGTCTTGCATACGTTAGAGAA
CAGAGTGAAGAATTATGTATAGAGGCCATTAAGCAAAATTATAAAGCATTAAAATATGTA
AAAAATCAAACGGAAAAAATGTGTATAGAATCCGTAAGACAAAATGGTATGGCATTACAA
TATGTAAATAAACAAACTGATAAAATATGTATAGAAGCTGTCAAACAAGATGGAAGAAGT
ATACAATTTGTCAACAATAAGACAGAAGAAATATGTATAAATGCTATAAGATATTTAAAT
AAAAAATATAATATTAAAGATGTACTAAGTTACATAGATAAGTATACAGAAGATATATGT
ATAGAGATTGTAAGACAAAATGGAAAAATGCTTATGTATATAAAAAATCAAACAGAAAAA
ATGTGTATTGAAGCAGTAAAAGAGAACTATAAGTCTCTTAAGTATGTAAAAGAGCAATCT
GAGAGAATATGTAAAGAAGCATTGAAGCAAAACCATAAAGCAAAAGAGTATGTAAAAATT
GCTATTGATGATTGTATATAA
>Cdif_630_PROKKA_00244 tsaE
ATGGCAAAAATATATTTAGAAAATGAAAATAAAACTAGAGAAATAGGATATAAATTAGGT
AAACTTTTAAAAGAAGGCAGTGTTATCTGTTTAGTAGGAGATTTAGGAGCTGGTAAAACT
ACAATGACACAAAGTTTGGCAGATTCATTAGGGATAGAAGATTATATAACAAGTCCTACT
TTTACTATAATAAATGAATATGAAGGAAAAATACCTTTGTATCATTTTGATGTTTATAGA
ATAGGTAGTAGTGATGAAATGTATGATATTGGTTATGATGAATATGTAAATTCAAATGGA
ATCTGTATAATAGAATGGGCTAATCTAATAGAAGATATACTTCCAAAAGAATATTTGAAT
ATAGAATTGAGATATAAAGATGAAGGAAGAGAAATGATATTAACTCCAAAAGGAGAGTTT
TATAAAGAGATAGTTGAGGAGTTGATTAAATAA
>Cdif_630_PROKKA_00245 tsaB
ATGAAAATACTAGGTATGGATACGTCTTCTATGGCAGCAAGTGTAGCAGTTGTTGAAGAT
GATAAATTAATATGTGAGTTTACAGTAAACAACAAAAAAACTCATTCACAAAAGCTTATG
CCAATGATAGAAAATATGTTGAGTATGAGTGATTTAAGTATAAAAGATATGGATTTATTA
GCTGTATGTATAGGTCCAGGTTCGTTTACAGGACTTAGAATAGGTATGGCTACAGTAAAA
GCTATGGCCCATGTAAATAATATACCAATAATAGCAGTAAATTCTTTGGAATCTCTAGCA
AATAACATAAATTTCTGTGATAGAAAGATATGTTGTATATTAGATGCGCAGAAAAATCAA
GTTTATTCAGCTAAATACAAGTTTGAAAATGGAGAGATGATAGAATTAGATGGTGTTGAT
GTTGTAGAGTTTGATGCTTTAGTAGATGAAATTGTATCAACTAATGAAGAATTTATAATA
GTTGGAGAAGCTGTATACAAATATAAAGACAAGTTAGAGAATATAAAAAATATAAAAATA
CCTTCACCAGCTAATAATGTATCTAAAGCAGGAAGCTTATGCTCTTTAGCATTAAATAAA
TATAATAAAAATATAGATGTACATACTTGTTATACGATAAATCCTATGTATATCAGAAAA
TCTCAAGCTGAAGTACAATATGATGAAAAAATGAAGAGGCTAAATAATGGAAGATAA
>Cdif_630_PROKKA_00246 group_460
ATGGAAGATAATACAAAACTAATAGTAGATGATATAAAAATAGAAGAAATGACTACAGAA
GATATAGATGAAGTTTTTGAAGTAGAAAAAAATTGTTTTGAAGATTATTGGTCAAAAGAG
TCTTTTAGAAAAGAGTTGTCTAATGAAGTAGCAAGGTATATAGTAGCTAAGTTAAATGGA
AAAATTGTCGGATATGTGGGAATTTGGCTTATACTTGATGAAGGGCATATAAATAATGTG
GCTGTTCATAGTGACTATAGAGGGAAAAAAATAGGGGACAAGTTGATAAAAGGCATAGTT
GATTTATGTAAAGATAATAATATTGCATCTATGACATTAGAAGTTAGAGCATCAAATAAA
ATAGCACAAAATTTATATAGAAAATATGGATTTAAAATGGGTGGAATAAGAAAAGAATAC
TACAGTGATAATAAAGAAGATGCAATTATAATGTGGAACCAATTAAAAGAGGTGTAG
>Cdif_630_PROKKA_00247 tsaD_1
ATGAGTGATATAATAACATTAGCTATAGAGAGTAGTTGTGACGAAACAGCTGCATCAGTT
TTAAAAAATGGTAGAGAAGTACTTTCAAACATAATCTCTACTCAAATCGAGACACATAAA
AAATTTGGTGGTGTAGTTCCAGAAGTGGCCTCAAGAAAACATGTGGAAAATATTGATATA
GTTGTTCAAGAAGCTTTAGACAAAGCAAATATAGGTTTTAATGATATAGACCATATCGCA
GTTACATATGGACCTGGGCTAGTAGGTGCTTTATTGGTTGGTCTATCTTATGCTAAAGCA
CTTGCATATACTTTGAATATTCCACTTGTAGGAGTAAATCATATAGAAGGGCATCTAAGT
GCAAACTATATAGAGCATAAGGATTTAAAACCTCCTTTTATAACATTAATAGTATCTGGA
GGTCATACTCACTTGGTTGAAGTAAAAGATTATGGCAAGTATGAAATTTTAGGAAAAACA
AGAGATGATGCATCTGGAGAAGCATTTGATAAGATTTCAAGAGCTATGAATTTAGGCTAT
CCAGGAGGTCCTATTATTGATAATCTGGCCAAAAATGGAAATAAACATGCTATAGAATTT
CCAAGAGCCTATTTAGAAGAAGATAGCTATGATTTTAGTTTTAGTGGATTAAAATCTTCT
GTATTAAATTATCTAAATGGAAAAAGAATGAAAAATGAAGAAATAGTAGTTGAAGATGTA
GCAGCATCTTTCCAAGAGGCTGTAGTAGAGGTTTTATCTACTAAAGCACTAAAAGCAGTA
AAAGACAAAGGATACAATATCATAACTCTTTCTGGTGGGGTTGCTTCTAATTCGGGGCTT
AGAGCTAAAATAACAGAGCTTGCTAAAGACAATGGTATTACTGTTAAGTATCCTCCTCTA
ATTTTATGCACAGATAATGCAGCTATGATAGGGTGTGCAGGATATTATAATTTTATAAAT
GGGAAAACGCATGATATGAGTTTAAATGCAGTTCCAAATTTAAAGATAAATCAGTAG
>Cdif_630_PROKKA_00248 hpdB
ATGAGTCAAAGTAAAGAAGACAAAATAAGAAGTATTTTGGAAGCAAAAAATATTAAATCA
AATTTTCAAAATAAAGAAAATTTAAGTGAATTTAATGAAAAAAAAGCAAGTAAAAGAGCA
GAAGACTTATTAGATGTATATTATAATACATTATCTACTGCTGATATGGAATTTCCATAT
TGGTATAATAGAGAATATAGAAAATCAGATGGTGATATACCAGTAGTTAGAAGAGCTAAA
GCTCTTAAAGCTGCTTTTTCACATATGACACCAAATATAATACCTGGTGAGAAAATAGTA
ATGCAAAAGACACGCCATTATAGAGGTTCTTTTCCAATGCCATGGGTAAGTGAAAGCTTC
TTTGTTGCTCAAGGAGAACAAATGAGAGAAGAGGCAAAGAAATTAGCCAGTAACACAGCT
GATGAACTTACAAAATTTGGGTCTGGTGGAGGAAATGTTACTGAAAGTTTTGGAAATGTC
GTTTCAATAGCTGGTAAATTCGGAATGAGAAAAGAAGAAGTACCTGTACTTGTAAAAATG
GCAAAGGAATGGGTTGGAAAGTCTGTTGAAGATTTAGGTTTTCACTATGAAAAAATGATG
CCAGATTATGATTTAAAAGAAAACCTAATGAGTACACTTATATGCATGTTTGATTCAGGG
TATACACTTCCTCAAGGTAGAGAAGTTATAAATTATTTTTATCCTTTAAATTATGGATTA
GATGGAATTATAGAAATGGCAAAAGAATGTAAAAAGGCAGTTGCAGGAAATGCATCTGGA
GATGGGCTTATTGGTATGGACCGTCTATATTTTTATGAGGCTGTTATTCAAGTTATTGAA
GGATTACAAACTTGGATTTTAAATTATGCAAAACATGCAAAATACTTAGAAAGTATAGAG
ACAGATTTAGAAGCTAAAAAAGAATACTCAGATTTAGTGGAGATATTAGAACATATTGCA
CATAAACAACCTCGTACATTTAGGGAAGCTCTTCAGTTGACTTATACAATTCATATAGCA
TCAGTAAATGAGGATGCTATATCTGGTATGTCTATAGGACGTTTTGGTCAAATTTTATAT
CCTTGGTATGAACAAGATATAGAAAAAGGACTAATTACAAAAGAAGAGGTTATCGAATTA
TTAGAGCTTTATAGAATAAAAATCACTTGTATTGACTGTTTTGCTTCAGCGGGCGTAAAT
GGAGGAGTACTATCAGGCAATACATTTAATACTTTATCTATAGGTGGATTAAAAGAAGAT
GGTTCTACAGGAGCTAATGAACTAGAAGAGTTATTATTAGAAGCAAGTATGAGATGTAGA
ACTCCTCAACCTAGTTTAACTATGCTATATGATGAAAAGCTTCCAGAAGATTTCTTAATG
AAAGCTGCTGAATGTACAAAGCTTGGTTCTGGTTATCCAGCATGGGTAAACAACTCAAAT
GGAACAACATTTATGATGAAACAATTTGCTGATGAAGGTATGACTGTTGAAGAAGCAAGA
GCATTTGCATTAGGTGGATGTTTGGAAACGTCTCCAGGGTGTTGGAAACAGTTAACTTTA
AACGGAAAAACGTACTCTATTGCAGGTGGAGCAGGTCAATCTGCTGGCTCTGGAGTTCAC
TTTATAGCTAATCCAAAAATTTTAGAACTTGTTCTTATGAATGGTAAAGACTATCGTATG
AATATACAAGTATTTGAGCCTCATAATAAGCCATTAGATACTTATGAAGAAGTCATAGAA
GTATTTAAAGATTATTATAAACAAGCAATAAATGTTTTAGAAAGAGCAAATAACATTGAG
TTAGATATATGGAGAAAATTTGATACTTCTATAATAAATTCACTACTAAAGCCAGACTGT
TTAGACAAAGGTCAACATATAGGAAATATGGGATATCGTTATAATGCAACATTAAACGTA
GAAACTTGTGGTACTGTTACTATGGTCAATTCATTTGCAGCTCTTAAGAAACTTGTATAT
GATGACAAAGCATTTACAATAGAGGAAATGAAGGATGCCATATTAAATAATTTTGGATTT
AAAGATGCATTAGAAGTAGGAAATTATTCTATGGCAGACCAAGTAAAAGTAGATAAGACT
GGTAAATATGATGCTATTTATAAGGCCTGTCTTGATGCACCTAAATATGGAAATAATGAT
TTGTATGCAGATAATATTCTTAAAAACTATGAGGTATGGTTATCAAAAGTATGTGAAGAA
GCACAATCTTTATATGCTAAGAAGATGTACCCTTGCCAAATATCTGTTTCTACACATGGG
CCACAGGGAGCTGCTACCTTGGCTACTCCAGATGGTAGACTAAGTGGAACAACATATTCA
GATGGTTCAGTCTCTGCATATGCAGGAACAGATAAAAATGGAGTATATGCATTATTTGAA
TCTGCAACTATTTGGGACCAAGCAGTAGTTCAAAATTCTCAGATGAATTTAAAACTTCAT
CCAACTACTATAAAAGGACAACAAGGAACTAAAAAATTATTAGATTTAACAAGAAGTTAT
TTAAGAAAAGGTGGGTTCCATATTCAATATAATGTTGTAGATTCAGAAACATTAAAAGAT
GCACAAAAAAATCCTGACAATTATCGTCAATTAATGGTACGTGTTGCTGGGTTTACTCAA
TATTGGTGTGAATTAGGTAAACCAATACAAGATGAAGTAATTGCTAGAACAGAGTATGAA
GGGGTGTAA
>Cdif_630_PROKKA_00249 hpdC
ATGAGAAAGCATAGTGATTGTATGAATTTTTGTGCAGTGGATGCAACCAAAGGAATTTGT
AGATTATCAAAACAAATGATTAATTTAGATGATGCAGCATGTCCAGAGATAAAAGTAATG
CCAAAATGTAAAAATTGTAAAAATTTTGTTGAAGCTAATGATGAAGGTATAGGCAAATGT
GTTGGCCTAGAGAAAGAAGACTGGGTATATTCAACATTGAATGCAATTACTTGTGAAGGA
CATGTGTTTAATGAGTAG
>Cdif_630_PROKKA_00250 hpdA
ATGAGTAGTCAAAAGCAATTAGAAGGCATGATTTTTGATGTACAAAGCTTTTCAGTTCAT
GATGGTCCAGGTTGTAGAACAACTGTATTTTTAAATGGATGTCCACTGAGTTGTAAATGG
TGTGCAAATCCAGAAAGTTGGACTGTAAGACCACATATGATGTTTAGTGAATTATCTTGT
CAATATGAAAATGGATGTACTGTATGTCATGGTAAGTGTAAAAATGGTGCATTGAGCTTT
AATCTTGATAATAAGCCAGTTATAGATTGGAACATCTGTAAGGACTGTGAAAGTTTTGAA
TGCGTCAACTCATGTTATTATAATGCGTTTAAATTATGTGCAAAACCTTACACTGTAGAT
GAACTTGTGCAGGTAATTAAACGTGATTCTAACAATTGGAGAAGTAATGGAGGAGTAACA
TTTAGTGGAGGTGAGCCACTACTTCAGCATGAATTTTTACATGAAGTATTATTAAAGTGT
CATGAGGTAAATATACACACTGCCATTGAAACGAGTGCATGTGTATCAAATGAAGTTTTT
AATAAAATATTTAACGATATTGATTTTGCATTTATTGATATAAAGCATATGGATAGAGAA
AAACACAAAGAACAAACAGGTGTGTATAATGATTTAATATTAGAAAATATATCAAACCTT
GCAAATTCTGATTGGAATGGAAGATTAGTACTTAGAGTACCAGTTATCTCTGGGTTTAAT
GATAGTGATGAAAATATAAGTGATATTATATCTTTTATGCACAAAAATAATTTGGTAGAA
ATTAATCTATTACCATTTCACAGATTAGGAGAATCAAAATGGACTCAATTAGGCAAGGAA
TATGAGTATTCTGATAAGGGTGATGTTGATGAAGGTCATCTTGAAGAATTACAAGATATA
TTTTTGGATAATGGTATAGCTTGTTATGTTGGTCATGAGACAGCTTTCTAA
>Cdif_630_PROKKA_00251 group_1370
ATGAACAAATCATGGAGCAACTTGATTATTAAGAATAAAGACAGAAAAGTACGTTCAGGG
TGGATTATTATAGCTGTTATGGCTACCTTTTACATACTTCAGTATTATTTAAGCATGATA
CTTGTGGAAATAATAAGAAAAATCCTGGTTGCTACAGGTGACATTAATTTAAAAACAAAC
TATTTTTCAGAATATGCTAATTGGTTAAATGATGTTGGGTTACAGATTGTATTTCAAATT
CTAACAGATTCACTTATGATTATTATTCCTATAATTGTATGGAGATTTATTATGAAAAAT
CCTATTAGTGAAATGGGATTACATTCTTATAGAATTAAGAAAAAAGAAGGATATGTAGGA
ATGTTATTAGGAATATTTAATTGTACAGTAATCTTTATTATAACAATAACAATTGGTGGT
GGTCATGTTACTTCATGGGTACCAAAAATTTCACCTTTAACAGTTTCTTGGATACTTGTC
TTTATTTTAGTTGCTTTTGCAGAAGAAATTTTAAATCGTGGTTTTTTTATGGCAGTTTTA
CGAAGATGTAAAAATATTTATTTTATAATGATTGTTCCATCTGTTATTTTTGGGTTGATT
CATATATGGAATCCTGATGTTACTTTTTTGTCTGTAATTAATATTATAATTATTGGGATT
CTTTTTTCATATATGTTTATAAAGTCGTCGAATATATGGATGTGTATAGGTTATCATTTT
ACATGGAATGTATTTCAGGGGATTATATATGGTATGCCTGTAAGTGGACTTCAGGTTCCA
GGGATTATAACTACACAAATCACTCATGGTAATCTATTAAATGGAGGGATGTTTGGTATT
GAAGGTGGAATTTTGACTACTTTTGTTAATCTACTTAGCTTTATATTTGTATGGTATTAC
TATAGAGATTCTAAGTATGATTTTGTTAGTGATAAAGTAAATGTGACCAATATCAAGAAT
TAG
>Cdif_630_PROKKA_00252 group_1311
ATGTGTTGGAGCTTGTGGCACTTACCACTAATATTTACATTATATACACCTGAAGCGCCA
ATATTAGGAATAATATTACGTTCAATACATATAGTTGGAATTTCAATATTTTTAGGATAT
CTTTATATAAAAACTAAGAATATCTGGTTTTGTGCTATAATTCATGTTTTAAATAATAGT
GCTTTTCTTATCACAAATTCTAAAGAATCAACTATCACTTACCATGATATACTAATAGTA
TCTATGGTTGTTTTAATTTTTTATGTTCCATTTCTATTTACAAAAGAATATAAAAATAAC
TTGGAGTAA
>Cdif_630_PROKKA_00253 group_1315
ATGAACTTAAAATTAATATGGATAAATATTCTAAACCCAGTATTTATTAAAAATGAAATA
AAAAGAAAAAAAATACAAATTATTATCTTTTTCTTTATAAACTTTGGTTTAACTTATTCA
TTAGGTTTACTGTTATATTATAATAAATTTATTGATCCAGAAAACTTTGCATCATTCATG
ATGATATTACCTCTATCTTCAGTTGCTATTGCAAAGTTTTATACTGAAGGATTAAATAAT
GATATGTATGAATTTTATTCACTAATCATATTATTTTTTCTTATTTATTCATTATTAATT
GTTCTTAAGTTATTAAATCTAATAAATAATAATGAATTTATAATTATAAACCTAATATTA
ACTTTTATAAGTAGCTTATCAATTATAATATATTCATCAAATAAAAAAAATTTATATCCT
GTAAAAAATATTAAACTAGGTTCTTTATTAATTATTTACTTTATGATTTCTGTAATTGTT
CCAACATCATTTATACTAATACTACAAGGGGCTCAACCTAATTATAGTGGTATCATAAAA
TTTATATTTACTCCAATAACATTATTAACTACTATTTATATTTTTTTAGTGAAGAATATG
CCTGGAGAGGTTTTTTACAGAATATTTTTTTTGATAAATTTGGTAAAAAGTTAG
>Cdif_630_PROKKA_00254 group_4562
ATGAAGTTTTTAAATGTTTTAATAGTAGTTGAAGATATTGAGAAATCAAAAAAGTTTTAT
TATGATGTTTTGGGGTTAAAGGTAATCTGTGATTTTGGAGAAAATGTTGTATTAGAAGGT
AATATATCATTACAAGAAAAAAAGCTTTGGTTAGAATTTATTAATAAGAGTGACAGTGAA
GTTAAGTTCAATGGAAATGATGCTGAGTTATATTTTGAGGAAGATAATTTTGATACTTTT
GTTGAAAGATTGAGTACAATGAAAGATATAGATTATGTTCATCTAGCTATAGAGCATAGG
TGGGGTCAAAGAGCAATTAGATTTTATGATTTAGATGGGCATATTATTGAGGTTGGAGAA
ACTATGTCATCTGTGTGTAGACGTTTTTTAGATAGTGGTCTTTCAATAGATGAGGTAGCT
AAAAGAATGGATGTAACTGTCGAATATATTGAATCAGTTTTAGAATAG
>Cdif_630_PROKKA_00255 ypdB_1
ATGATTAATATTATTATTTGCGAAGGTAAAAAATCAGAGAGGGTAATTCTAAATGATTAT
ATAAATACCTTTTTTTATAATTACAATTTTGAATACAATATCAAAGAGTTTGAAAATGGA
GGCGATTTATTAAAAAAGTATCCTAATAATGTTGATATCATATTTATGGATATAGACTTA
AATGATGAAAATGGATTTAATGTTTCAAAAGAAATCAAAAAATTTGATGAAAGTGTAAGA
ATTATATTTGTATCCTCATCAAATAAATACATAAAGAAAGGTTATGAGATAGGAGTTTAT
AGATATTTAGAGAAGCCCTTAAAATACTCTCTATTTAAAGAAGCAATATCATCATATTTA
AAAGAATGCTACAAAAATGAAGCTATTTTATCTATAAAATGTAAATGCAAGATATATTTC
ATAAAGGTAGATGATATTTTATATTTAGAAGTTTTAAAAAATGATTTAACTATACATACT
GAAAAAGGAATATATACTTTTAAGAGTAGTATGAAAGAAATAGAATCAAATCTAGAAGAA
CATAATTTTTTTAGATGTCATAAAAGCTACCTTATAAATTTAATGAAGGTAAATATGCTA
GATATAGAAAATAATATTGTATTTATAAATCAAAATTCAATAATTGTAAGTCGTTATAAG
ATAAAATTATTGAGAGAAAAGTTAAATAGTTGTTTGGTAGATGTAATAATTTGA
>Cdif_630_PROKKA_00256 msbA
GTGGAAAATGGTAAATTTCAATTTTTTAAAGGTGTAAGAAATTGTTTTAATATGATTTAT
CTACATGATAAAAGATATTTATTTATCTCTATGTTTATGGCAATTTTTCAGGGGATTGTT
CCATCTATTTCTTTGTTAGTAAGTCAAAATATCATTAATAATATGCAAACATTTTCGAAA
AGTGTAAAAGAAATATTAGTTTTGTTAATTATGTATTTAATCATAAATATAATTCCTTCA
ATTTTTCAAAGTTTTTATGGATATTATAGAATAAAGTTTAATAAAAATTTTGAAAAACAT
ATTGAAACAATGATGTTAGAGAAATCTTTAACTTTGAGTTTAAAAGATTTTGAGGATGAT
AATACTTATGACATGATAAATAGAGCTCAATCTCAAAAAGGATTTAATATTACTATACTA
TCTGAAAACCTTATTTCAATAATAAGAGAATCAGTATCTACACTTTCTCTTATTGTTGTA
TTATCACAATTTCAACTTTGGCTAATAATAGTTGTTATTGTTATTCCTGTATTGAAATCA
TTATATTCCATTAAATTAGGAAAGGAACAATATGATGTTAGTGTAAACAGAACTTGGAAA
GAAAGAAAGGCCTGGTACATAGATTATTTGTTGTCAAAAGGTTATGCTTACAAAGAGATT
ATGGTATTTAGAATTGGTTCTAAACTTATTAATCATTATAAAAAATTAAAAGAGGATATT
ATATCTCAAGATATGAATATAGCTAAAAAGAATTTTATTGCTACGCTATTATGTACAGTT
TTAGATTCAATTGTATCTGCAGGAATTATAGGATTTATAATAATTCAAGGTATTTTAAAG
AAGATTTTAATAGGAGATGCGACTACATATATACAAGCAGTTCAATCTATAAAGGATAAT
GTTGAATCAATATTTTCGTTATTTAGTTCAGTAATACAAGATCTTTTTTATACAGATTTA
CTGTTTAAATTTCTAGATTATAACTGTAAAGAAGACTCAATTGAACATATAAAAATATTT
GAAAAAATAGGGGATATAAATAAAATAGAGTTAATAAATATTTCATATAAATACAATCAT
TCATCAGAGTATTCTTTAAAAAATATTAATTTAACTTTAAATAAAAATGATCCCATTGCT
ATACTAGGAAAAAATGGTTCAGGTAAAACGACACTTTTAAAAATATTATTAGGTTTTTAT
GATGATTATGAAGGTGACATCTTGATAAATGGAAAAAATTTAAAGGATATTGAAAAAGAT
GAATACATTAGAAAAGTAAGTTGTATGTTTCAAGATTATATTAAATATGAGGCTACATTA
AAAGAAAATGTCGCCATGGGAGATGTATATAAGAGTAACTTGGAAGAAAAAGTTAAAAGT
AAACTTAAAGAAACTAAATTGAAACCAAGTATTTATGAGGAAGATGGATTAGAAACTATT
TTAGGAACCTGGTTTGGTAAGAAGCAACTTTCTATGGGTGAATGGCAAAAAGTAGCAATA
TCTAGAACTCTTATGAAAGATGCTGATATGTACATTTTTGATGAACCAGATTCATCTTTA
GATTCTGAAGCGGGAAATGAACTCCTTTCTTTATATAAAAAAACATTTGAAAATAAGATT
GGAATATTTATAACGCACCATATCCAACATGCAAAAAAGATAACTAACAATATTGTAGTT
CTTGAAAATGGAAAGTTGTTAGAAAGTGGAAGACATGATGAACTTATGGACAAAAAGGGT
GTTTATTTTAATTTATTTTGTAACTGCAAATAA
>Cdif_630_PROKKA_00257 group_6028
ATGAATCAAAAACCATTTATACACACATTTAAAGCTGGAAAATCATATTTTATTTATGAT
GTTAATACGGATAAGATTTTAAAGGTAAATGCTGCTGTTTATAATTATCTAAATAAAATT
GAGCATAATTTAGAAAAAGAAAGTGACTGGAACATAGAAATAGAAGACGAAATTAATACC
TTGATTAATTATGGATTTCTAAAAAATAAAAGGGTAAGTAAAACAATGCACCCTGAAACT
AAGTATATAAAATATCATATAGAAAATAATCTATCCTCTATTATTTTACAAGTAACCCAA
AATTGTAATTTACGTTGTGACTATTGCATTTATTCTGGTTCATACAGCAACAGAGTTCAT
ACAAATAAAAGAATGAATATAGATGTAGCAAAAAGAAGTATTGACTATTTGATTAAGAAT
TCTAGTCAATTAAATGAAGTTAGTGTTGGCTTTTATGGAGGAGAACCCTTACTTGAGTTT
GATTTGATTAAGCAGATAGTAGAATATGTAAAAGTAGTTGGAGAAGGAAAGGAAATATAC
TTTAATCTAACTACAAATGCAACTTTATTTAATGAGGAAATAATAGAATTCTTTGTAAAA
AATAATATAACAACTATGATTAGTTTAGATGGAGGAAAAGAAATTCATGATAAAAGTAGA
AAATTTGCAAATACAGGAGAAGGATCTCATGATGTTGTATTAAAAAATGTACGTTACATA
AAAAATAAATATCCAGAATATTATAAAAAGAATATTACATTTAATACAGTGATAAATTCA
GAAAATGATTACATTTCTATAGATGATTTTATATCTAAAAATGAGACTTTAAAAGATTCA
AACTTTTTAGCTTCCACTCTTAATAATAACTATTCTGATAAAGAAATAGTTTCATCAGAT
GAATATATATTAGGTAAGAGTTATGATAGATTCTTGACTTTACTCAACAAATTAAAATTT
ATAAAAGATGAGAGTATGTCACCTTTATCAAGAATAGAAAGAGCCTTATTAGATGATTTT
AGATATGAGAAAAATATTGAAGGTAGATTAGAGTTACCAGATGTGTGGCATCATGGTGGA
CCATGTATACCAGGAGCTTTTAGAATATTTGTAACTACAGATGGAGAATTTTTTCCATGT
GAGAGAGTAAGTGAAAGTTCTAAAATGGGTATGATTGGAAATTTAGATAGTGGAGTAGAT
ATAGAAAAGGCTGAAAAACTTTTAAATATAGGAAAATTATATGAAGAGCAATGTTCTGAT
TGTTGGGCCTATAGTTATTGTGATATATGTATAGCTAAGATTGATGATACTAAATGTAAT
GAAAATGAAATAAAACCACATGATTGTGACAGAATTAGACATTCTACAGAAAATAATATG
AAAGATTACTGCGTTTTGAAATCTCTAGGATATCAATATTAA
>Cdif_630_PROKKA_00258 group_2419
ATGGAAAAAGTACTTATATATCCATTTAATTATAATTTTTTTACTATTTTAAATCATTGC
AATAAAATTTCAGATATAGAAATTAATTCACTGGTTAGTCCTTCTGGCTGGGGGTTATGC
AATAAGGAGTATAATGTTAATAATATTATTACTAAAGTTACAAATGATTTTCAAAGTGAA
CTTAAAAAGAATTCTTTGGTATGGTTTGTTGATTCAAAAGAAAATCTAGACTTAGAAAAA
TTTATAATTCCTAAATTAAAAGTAGCTCTAAAAGAAGGTAAAAAGATATTATATACACGT
GATGATCTTAATAAAATATCTAGGTATATATCTCATTATGAATTCAAAAAGATTAATGAA
TGGAATTTAGAAAAATATGAAATAAGAGATATAGAGGGTATATCACAGATAAACACACCA
ATAATATTTATTTGTGGTCTTTATGGAGGGTTAGATACTTTTGATGTAAATATAAGGATA
GGAGAAGAACTAAGAAAAAGGGGGTTTTCAATATTACAATTTGGCCCTAAAAAAGAGAGC
TATTTATTTAAAATGATTCCTATACCAGAGTTTATGTTTGATGATTCGATAAGTAGTAAG
ACAAAGATTATTAATTTTAACCATTTTATAAAAGATAAAGAGGTAGAGGCAAAGCCAGAT
TTAATAATTATAGAAGTTCCAGGAGAATTATTCCCTTTCTCTAGAAAAATGGTTGGTAAT
TTTGGAATTAGAGCTTTTGAAATTTCTAATGCAGTAATAAATGATTGTGGTATATTATGT
ATTCCATCAAGTATATATGATAGAGAATATTGTGAAGAACTTAAATATTTTATTAAAGGA
AGACATGGTATAAATATAGACTATTTTAGTATAGAGAAAAAAGTTATAGATACATATGAG
ACAGAGGTGAAGCAAAAATTTTCATATATGTCATTAGATGAAAACTTTTTTGTTGAAGAT
ATAGAAGATTATGAAAAAACATTTTTTATACATGATAATAAACAATTACTAGAATTAGTG
GACAATATAGTGAATCAATTAAAAGAGTATGCTAAAGTAATATCTATTTAG
>Cdif_630_PROKKA_00259 group_6029
ATGAATTACACTGAAAAGGAATTACTACTAGAGAATATATTTTTTGATGTGACTGGAATT
AATTTTAATAAAAATAACAATTTAAAAAAAGAATTATTTTTTTCACCGTCTTTACATATA
CAGCCAAGAGAATTACTTTTAGTATTTTGCGAGGTAATAGAAAACTTTAATATAAAAATT
CCAGAGGAAAAACTTTTGAATAGGCAATTTACGAGTTTTGATAATGTTCTAAAAATAATC
AATATGGTATAG
>Cdif_630_PROKKA_00260 group_6030
ATGAGTTTTGGAAAAAGAATAGAAATGAATAATATAGGTGTTGAGACAAGAGGTGTTTGT
ACTATTATGTGTCCTTATACTTGTAAGATGATGGCATCTTCATCTTGTAACTGCAAGAAT
AATGATTATAATGCAAGAGGAGGATCATATAATACATATTATAATAAATTGATACATGGC
CAAAGAACTCCTGATGGAATGTAA
>Cdif_630_PROKKA_00261 group_3600
ATGATTAGTATGATTATGATGCTTATTGGAGTATTATTTATAGTGTTTGGGATAATTTTA
ACTGCTGTCGAAATAAAAGGAAAAATGCCAGGTTTTTATGGAGTTGGGCAAAATGCAGTA
AGAAAAAATGCTATAGGGATTATAGCAGCAGGTATAGCATTAATTTTTTTTAGAAATGGG
TTAGATAGTATTGATTCAATTCTTACCTATGGAGTATTTTTAGTGATAGAGTTAGTAGTA
ATAGGATTATATTTTCTTATAAGAATAAAATATGATAAAGATGGGAATCTTTAA
>Cdif_630_PROKKA_00262 steT_1
ATGGAAAAAGCTAAGAAATTAGGTCTATTTAGTATGATATTATTAGGGATTAATAGCATA
ATAGGTTCAGGTATATTCTTACTACCAGGTAAAGTTTATAATCTAGCAGGTCAAAACAGT
ATGTTTATATACATTTTTGCTACACTCTTAGTTCTATCAATACTTTTATGTTTTGCAGAA
GTTGGAAGCATGTTTGATAAGAATGGAGGAGCATATCTATACTCCAAAAAAGCTTTTGGA
GATTTTATAGGATTTGAAGTTGGTACAATGTCTTGGGTTATTAGAATTATATCATGGTCT
ACTCTAGCAGTAGGATTTGCAACAGCTTTAGGTTCATTTTGGCCAGAATCTGCCACTGAA
TACAAAGGTTATATAGCTGCAATACTCGTAACACTACTTTCAATAAATAGCTTATTTGGA
ATTAAAAGCACAAAGATAATGAATAATGTAATAACTATAGCTAAATTAGTACCATTAATA
GTTTTTGTAATAGTTGGAATATTCTTTATAAAATTTGTAAATATTGTTCCTTCAGGAAAT
GTAGTTAACTCTAGTATGGGTCCAGCCATTATATTAGTATTTTACGCATTTACCGGCTTT
GAATCATTTATTGTGGCAAGTGGAGAAATGGAAAATCCTAAAAAAAATCTTCCAGTCGCA
TTAATAACCACAATATTTATATGTGCAATAATTTATATATTAATTCAAATTGTCTGTATG
GGTATACTTGGAGATAGACTATTTGAAAACAGTATTCCAATTGCAGATGCTTCAAGTGTA
TTTGTAGGCAATTATGGTAAAGTTTTCATATCTGTAGCAACATTAATATCTATATTTGGT
ATAAATATAGGTTCATCAATAGTAACTCCTAAATGTGGTTCTTCTCTAGCAGAAGAAGGT
TCTCTTCCTGCATTTATAGGAAAAACAAATAAATATGGTGCTCCATATGTAGCAATAATA
ATATCTTTAATTTGTTGTATACCACTTGTGCTAACTGGAAGTTTTGAACAACTTGCAGTA
ATGAGCGTAATTGCAAGATTTGCTCAGTACATACCAACTTGTTTATCAGTAATAGTTTTA
AGAAAAAGAACAGATGTTAAGGCCTCTTTTAAGATTCCATTTGGCCCTGTTATACCAATA
GTAGCTATTTTAGGTAGCTTATGGTTGTTACAACAAGCTTGGGCAGAAGATATTTCAAAA
CCTATAACTCAAAATAGAGTTTTAATAGGATTAGGGGCAATGTTGTTAATAGCTCCTCTA
TATATATTTATGAAAAAAAATAAGGAAATCGAGCATAAAAATAAATCAGAAGATTCTAAA
TTATATATTTCGAGAGAAAAAATTCAATAA
>Cdif_630_PROKKA_00263 group_4564
ATGCAACAGGCTTTGAAATTAAAATATCAAACCAAAGAATTAGGAAAAGATTTTGTAATA
GAAAGTTGTAATTCTATAAAACCATGGCTTATAAACATAAGAAGAGAATTACATAAAATT
CCAGAATTAGCTCTTGAAGAAAATCTTACTAAACAGAAGGTAATTTCTTATTTAAAAGAA
ATCGGAATTGATTATATGGAATTTACAAAACACAATGGAATTATGGCATATATTTTAAAA
GAAAGTGCAGATAAAACGATTTGTATAAGAGCAGATATGGATGCTCTTCCTATTGAAGAA
GAAAACAACATACCTTATAAATCAATACATTCTGGAAAAATGCATGCTTGTGGCCATGAT
GCACATACAACCATGCTACTTGGAGCATGTAAAGTTTTACATTCAATAAAAGATAAACTT
AATGTAAATGTAAAATTCTTATTTCAACCAGCAGAAGAAGGTTTTGGAGGAGCAAAATTT
TTAGTTGAGGATGGGTGTTTAGAAAACCCCAAGGCCGATTATATATTCGGACTTCATGTT
ATGCCACATATAGAAACAGGCCTTATCGAAACAAAATATGATACATTAAATGCTAGTGTA
GACACTATAAAAATAAGTATCAAAGGTAAAAGAGCTCATGGTGCATATCCTGAAAACGGT
ATTGATGCAATAGTTACAGCTTCACAAATTGTTACATCATTACAAACTATAATAAGTAGA
AACTTAGAACCAAATAATGCTGCTGTTTTGACTATAGGTAAAATATATGGTGGTGATGCA
CACAATGTAATATGTGAAGATGTAAAATTAGAAGGCACTTTAAGAACCTTAAATAGCAAA
ACAAGAAACTTTATGATTGATAAAATAGCTAAAATTGTTGGAGATACTGCATCTGCATTT
GGTTGTGTTGGGACTTTACATGTAAGTGATGAAAACTATCCTGCTGTTATAAATGAAAAA
GAGTTAGTAGATACAGTTATATCAAATACTAAAGAATTACTTGGAGAGGAAAAATTTATA
TTGAGACCAAACCCGTCTTTAGGTGGTGAAGACTTTTCTTTTTACACAGAACATTGTAAA
GGAGCATTCTTCCATTTAGGATGTAAAAATGAGGAAAAGGGCTTAATTTCACCTCTTCAT
ACCTCTAGCTTTAATATAGATGAAGATTGTTTACCAATAGGTGTTATGATGCATGTAATG
AATACTTTGTATTTTAATTAG
>Cdif_630_PROKKA_00264 nifA_1
ATGAAAAAATCAGTAGCTCTGGTAAATGATAGTAGAAAAGATTTAATAGACTTTTTAGAA
AATAATTTGAAATTAGTTTTTGGAGATTCTATAAATATTAATAGATACTTCATAAATGAA
ATAAATGATAATGATATTATAAATGATGATGTGATATTAGTAATGTCAGTAGAAAGATTA
GACAAAATTATAAATAATATACTAGATAAGAAAAAAGTGATTGTGGTAAGAAGAACTTTT
AGGGAAGATAAAATTTATAATCTACTATCTTTACCACAGGGTACAAATGTTCTAATCGTA
AATGATTCTGATGAAACTACTCTAGAAACTATAAGTTTATTTTATAAAATTGGAGTGACT
AATATTAGACCAATTCCATATATGAATGATAATAACTATAAAAATATAAAAATAGCTATA
ACTCCAGGAGTTCCAGAAAAAGTACCTAGCTTTATCTCAGATATATTTGATTTAGGTCAC
AGATATATAGATATTTCTACATTTATAGAAATAATAAATTTATTACAAATTGATTCAAAG
GAAATACAATCTAATCTAGTTAAATACTCAGAAGAAATAATAAGTTTAGATACTGGTATA
AAAGATAAATATAAGGAATTATTTTTAAAAATAGAAGAATTAGATACAATATTGAATTTA
TCAAAAGATGGTATATTATTTACTTCAAAAGATGGTGAAATAAATACATATAATAGTAAA
GTAAAAGATATTTTAGACATAAATGAGGATATATATGGAAAATACATTGAGGATATATTT
GTAGATAGTTTAAAAGTTTTATTGAGTGAGAAAGAGATACTAGATAAAGTTGTCGTATTC
AATAAGAAATATATAAATGTAAATAAAAAAAACATATACAATAGAGATGAAAAAATGGGC
ACATATTATAGTTTACAAGAAATAACATACATAAAAAAATTAGAACAAAATCTCACTAAA
AAATTAAGAGAAAAAGGACAAATAGCAAAATATACATTTAAGGATATAAAAACAAATAGT
CCTAAAATGTTTGAATGTATAGATTTAGCTAAGAAGGTTTCTAAATCTGACTTAAGCATA
CTTATCAGAGGTGAAAGTGGAACTGGTAAAGAACTCATAGCTCAGTCTATACATAACAAC
TCAAATAGAAAAAATCAACCCTTTATAGCAGTAAATTGTGCAGCCGTTCCTGAAAATTTA
TTAGAAAGCCAGCTATTCGGATATGACAAGGGAACTTTTACTGGAGGTCTAAAAGATGGA
AAACAAGGATTATTTGAACTTGCTAATAATGGAACAATATTCTTAGATGAAATAGGCGAT
ATGCCTTTAGAATTACAAACAAAACTACTTAGAGTTCTTCAAGAAAAGCAGATAATGCCT
GTTGGGTCTCACAATGTAATTAATATAGATGTTAGAATCATATCTGCTACAAATAAGAAT
TTAGAACAAATGATTGATAATAGCCAATTTAGAGAGGATTTATATTATCGATTAAATACA
ATTCCAATAAATATACCTCCTCTAAGAGAAAGAAAAGAAGACATATTAATTATTATGGAA
GATTTAATTAATAAGAAATTAGTAATCACACCAGAAGCAAAAAAACTTATACAAAACTAT
ATGTGGAAAGGTAATATAAGAGAACTCCAAAATGTTACATCCTATTTAAACATTATGTGT
GAAGATATTGTATTAGAGAAAGATTTACCTCCAAACTTAAGGTCTTCAGATAACAAAAAT
ACATCATTAAAACTAAAATATAGTAAGAATGATATATTGAATATATTAGAGATACTAATT
TTAAATAAGGAATCAGATGTTGGTATTGGTAGAGGATTAATTTTAAAAGCACTACTCGAT
AAGAACCTTCAAATTACAGAAGGAAAAATTAAAAAAATATTTGAATATCTAAAAAAAGAA
GAACTTATAATTTGTAGTTCAGGAAGATATGGAAGTAAAATAACTCAAAAAGGAGAAGAT
TTTTACAATAAATTAAAATATAAAGGTCTATAA
>Cdif_630_PROKKA_00265 group_4565
ATGAAAGCAGAAAAAACAAGTATATATCCAATTATTAAAAATAATTTAAACAAAATATCA
ATTGTTGAATATAAAAAGGGTCAAAGATTTGTAGCATCAGATAAAGACTTACAAGAAGTG
TTCTTTATAATAGAGGGAGTTGCATTAGTGGAGTGTACTACTAGAGGAGGAAATAAATTT
CTTGTTGACATTGTACCTGAAAATGAATTTATAGGCAAAATTAGTTACATATATGAACAT
AATTTGAAATGTGATATATTTGCAAAGACTAATATAAAATTATTTCGATTTGAAAAAAAT
GTATTTGAAGAGTTTTATCTCAAACCAGATTTTATTGCACTATTTCACAGAAAATGTACA
AGAAGAATATATGAATTATATAAAACCAGAATGGTAAGAGAACTATTTTCTTGCACAGAA
GTTATTGCCTATTGTATATCAAATAAACAAGAAAATAATGTCTGCAATATAAAAGCTATT
CGTAATTTCAGTGAAATCTATTCAATTAGTAGAAAAAGTAGATACCATTCTCTGCTAAAG
TTAACTGAAAAGGAGATAGTAAAAAAAATGGGTAATACATATGAAATTTTAAACTATGAT
GAATTACATAAATTGGCATTTGAAGTAAAAGAATTTTTGGAAGATGAGTAA
>Cdif_630_PROKKA_00266 norM_1
TTGCAAGAACTATTTTCTTTAAAAGACGAAAATAAAAGATTTTATAAAATACTTCTATCT
TTATGTATACCTATTATCATACAGAACTTAATTTCTACTTCTGTAAATGTAATAGATACA
ATTATGATAAGTAGTTTGGGGGAAACATCTGTAGCTTCAGTTGGAGTTGCAAACCAATTT
TTCTTTCTTTTTAATATGTCCTTATCTGGTATCACAGGAGGTGCTGGAGTTTTTATTTCA
CAGTTTTATGGAAAGAAGGATGTGAGTAATATAAGAAAAGTCACAGGTCTTACTTGTGTA
TTGGCAATTGTTTTAAGTTTTGTATTTGTTATTCCTGCTTTACTAACACCAAAGCCAATT
ATACACATATTTTCGTATGATTCTGAGGTGGTAAAACTTTGTATAGATTACTTTAGTATT
GCAGTATTTAGTTATCCATTAATTGCTGTAAGTACTGTATTTAGTACTGGTTCAAGAGGT
GTTAGAAATCCTAAGTTAGGTATGATTTGTAGTGCATTTGCACTTGTAACAAATGTTATT
TTAAATTATGGATTTATATTTGGTAACTTCGGTCTTCCTGCATTGGGTGTAAAAGGTGCT
GCTCTAGCTACTGTTATTGCTAGAATATGTGAATTAATTTTAATGATTACTTATGTTTAC
CTTTATAAAAAAGACTATATATTAAAGTTTGGTCTAAAAAATCTAAAAGCTATTGATAAA
ATTTTTATAAAATCTTTTTCATCAAAAAGCTTTCCTATATTTGTAAATGACTCTGTATGG
GCAATTGGAACTGTCCTGTATTCTGTTGCATATGCAAGAGCTGGTACTTCTGCTATAGCA
GCTAGCCAGATAGCAACCAGTACAGGTAATTTCTTCATAATGACAGCTGTATGTATTGCA
TCTGGTGCATCTATTATGCTTGGAAATGAACTTGGAGCTGACCATATTAAAAGAGCCATT
GAATATGCTAAAAAGTTTTCTATACTTGTATTTTCAGCTGGTTTAATACTTGGAATTATT
TTAATTTTAAATATACCATTATTATTAAAAATGTTTAGTGTTTCTGATAGCTTAGCTTCT
GATATAACTAAGATATTCTTTATAATGGGAATACTAATGGCTCTTAAATCTTTTAATACA
TTGGTTATAATTGGTATTTTAAGAAGTGGAGGAGATACTAAATATGCTCTATTTTTAGAA
TTAGGATGTATGTGGTTAGCTTCTATTCCTCTAACTTTTATAGCTGCATTTAAAGGTGCA
CCTATATTTGTACTCGTTTTGCTCACTTATAGTGAAGAAGTGGTTAAGTTTATATTTGGT
GTTCCTAGAGCATTATCTAAAAAATGGGCTATTAATATAGTAAAGGAAATTGATTAA
>Cdif_630_PROKKA_00267 yheS_1
ATGATTGTTTTGTCATGTAATAACTTAAATAAAAGTTTTGGTATAGATTCTATATTAGAA
AATATTAGTTTTACAGTAAATGAAGGCGATAAAATTGGTATAATCGGTGTTAATGGTACT
GGAAAAACTACTTTATTTAAAATAATTTCAGGAATTTATGGATATGATAGTGGAGATATT
TACACTTCTAAAGATTGTGAAATCGGATATTTAGAACAAAATACCAATTTTTATTCGGAT
AATACTATTTTGGAAGAAGTACTAGAAGTTTTTAAAAATTTGATAGAAATGGAATCCTAT
TTAAGAGAATTGGAGGTTAAAATATCTGAAGAAAGTACAAAAACAAACTCTCCAATTATA
GAAAAAATCATGGATGAATATTCACATAAACTAGAATTATTTTCAGATTTAAATGGATAT
GGATATAAATCTGAAGCCAAAGGAGTTCTAAAGGGATTAGGATTTAGTGACAATGATATG
GATAAGCCAATAAGCATACTTTCTGGTGGTGAAAAAACTAGAGTTCTTTTAGGAAAATTA
CTTCTTAAGAAACCAACTCTATTGTTACTTGATGAACCTACTAACCACTTAGACTCTGAA
GCAATAGAATGGTTAGAAGTATTTTTAAAACAATATAAAGGGACTGTCATGTTAATATCT
CATGATAGATATTTCTTAGACCAATCCGTAAATAGAATTTTTGAAGTTCACAACAAAAAA
CTTAAAGTATATAATGGTAACTACTCTAAATTTGTTGAGTTATCTAAAATAGAAAAAGAA
CTAGAGCTTAAGAAATTTGAAGACCAACAAAAAGAAATAAAAAAGCAAGAAGAATCAATT
GAAAGACTAAAAGCTTATGGTAGAGAAAAACACCTAAAGCGTGCAAGAAGTAAAGAAAAA
GCATTAGACAAGGTAGACGTTTTAGATAAACCAGAAGCTTATAGGAAAAAAGCTCGTATA
CAATTTACGCCTTCTGTCCAGAGTGGTAATGATGTTCTTCAAATTAGAGATGTATCTATG
GGTTATGGAGAAAGAATACTTTTTAAAGACTTGGATTTAGATATATATAGAGGGGAAAAA
GTTGCACTTATAGGTGCAAATGGTGTTGGCAAATCTACATTATTTAAAATAATAACTAAT
GAACTACAACCTCTTAGTGGCAATATTAAATTTGGAACTAATGTACATGTTTCCTACTTC
CATCAGGAACAAAAAACTCTTAATTTAGATAACACAATAATTGATGAGATTTGGGAAAAT
AATACTCATCTTACTCAAACTACTTTGAGAAATATGTTAGGGGCATTTTTATTTGTAGAT
GAAGAAGTTTTTAAGAAGATTTCTACATTGAGTGGTGGAGAAAGAGCTAGAGTTGCCATA
CTTAAACTTATACTATCAAATGCAAACTTATTGTTATTAGATGAGCCTACTAATCACCTA
GATATTGATTCTAAGGAAGTCCTTGAAGAGGCATTAACTAATTATGATGGGACTATATTT
ACAATATCACATGATAGATACTTTCTAAATACTGTTGTTGATAAAATTTTAGTTTTAGAT
GAAAATGGAATTACTGAATATCTGGGAAATTATGATTATTATATAGATAAAAAAAGGCAA
ATCCAAGAGATGAGTATTATAGAAGAAAAAGAAGAAAAAACTAGAACTCAAATAAAAGAT
GAAAAAAGAAAAGAGAGAGAACAAAGAGAAATAGAAAAGAAAAATAGAATAAAAAGACAA
AATATAGAAAAAGAAATTGAAAAGTTAGAGATTGAAATTGAAAAATTAGATATACTTTTA
TGTCAAGAAGAAGTATACTCTAATCCAGATAAAGCTAAAGAAGTTAGCCAAGAAAAAATT
AATTTAGAAAATAACCTTGCCTCTCTATATGATGAGTGGGAAGAATTTATGTAA
>Cdif_630_PROKKA_00268 rex
ATGTTGGGAAATAAAAATATATCAATGGCAGTTATAAGAAGGCTCCCAAAATATCATAGA
TATCTTGGAGACTTATTAGATAGGGATATACAAAGAATATCTTCTAAAGAATTGAGTGAT
ATAATAGGGTTTACCGCTTCTCAAATAAGACAAGATTTAAACAACTTTGGTGGATTTGGA
CAACAAGGATATGGTTATAATGTAGAAGCTCTTCATACTGAGATAGGTAAAATTCTTGGG
TTGGATCGACCATACAACGCAGTTCTTGTAGGAGCAGGTAACTTAGGACAAGCTATAGCC
AATTATGCAGGATTTAGAAAAGCTGGATTCGAGATAAAAGCTTTATTTGATGCAAATCCT
AGAATGATAGGTTTAAAGATAAGAGAGTTTGAAGTATTAGATTCAGATACTTTAGAAGAC
TTTATAAAAAACAATAATATAGATATTGCTGTATTATGTATACCTAAAAATGGAGCACAA
GAAGTTATTAATAGAGTTGTAAAAGCTGGAATCAAAGGTGTATGGAATTTTGCACCTTTA
GATTTAGAAGTTCCGAAAGGTGTTATAGTTGAAAATGTAAACTTAACAGAAAGTTTATTT
ACCTTATCGTATTTAATGAAAGAAGGAAAGTAG
>Cdif_630_PROKKA_00269 group_4566
GTGGAGGAATTATGGAAAAAGGCAATTGAATTTCATGGTCATGAATGTCCAGGGTTAGCT
ATAGGATTTAAAGCAGCACTTGCAGCAAGAGAATATTTAGGATGTAAACAGTCAGGAGAT
GAGGAAATTGTATGTATTTCTGAAAATGATGCTTGTGGAATAGATGGTATACAAGTCGTG
CTAAGTTGCACAATGGGTAAAGGAAATTTACTACTTAGGATGACTGGGAAATCAGTATAT
CATTTCTTTAATAGGGAAAATGGAAAATCTATAAGAATATATGTAAAGTCAAAGCCATTT
CAAATGGATAGAGAAGGATACAAAAAGTACTTATTAGAAAGTGATTTTGAAGAAATATTT
GAGATTACAGATACTAAGTTAAGACTTCCTGAAAAAGCAAGAATATTTAAATCTCTTAAA
TGTGAAGTGTGTGGTGAATTTGCATCTGAGCAATATATAAGGATTGAAGAAGGAAAGAAA
GTATGTCTTGATTGCTTTAATAAATATGAAAGATTTTATGAGGAGTATTAA
>Cdif_630_PROKKA_00270 group_3602
ATGGCATATAAAATTACTGACGCTTGTATAAGCTGTGGTGCTTGTGAGGCTGAATGCCCT
GTTAGCTGTATATCAGCTGGAGACGACGCATATGTTATAGATGCTGGTTCTTGTATAGAC
TGTGGTTCTTGTGCAGGAGCTTGTCCTGTAGATGCACCTCAACCAGAATAA
>Cdif_630_PROKKA_00271 capA
ATGAAAAATAAATTAGTTTATATATGTATTATGAGTCTATTGCTATTTGTAGTAGGATGT
TCTAATAATCCAAATAAGGAAAGTACCATTAAAAAAGACTCTAAGAATAACCAAAGCCAA
GTTAAAGAAGAAAAAAGAGAACCTGTGAAAAAAGATATAACTATAAGTTTCGCTGGTGAT
GTAACTATGGGGAACTATAAAGGTTCATCATATTATGGCAGTTTTGACCATGAATTTAAA
AGACAAGGAGAAGATTACAATTATTTTCTTAAAAATGTAAAACCTGTATTTGAAAAAGAT
GACTTAACAGTGGTTAATTTAGAAGGTCCACTTACTACAGCGTCAAATGCAAAAGAAAAA
AAATTTGCATTTAAAGGAAAGCCTGGATATGTAAATATTTTAAAATCTGGAAGTGTAGAG
GCAGTAAGTATTGCAAATAATCATTCAGAAGATTATTTTGAAGAAGGAATGAAAGATACA
CAGTTTATATTGGACGAGAATAAAATAAATTATTTTGGATTAGGGAAAGATGCTGTTGTA
GATGTCAAAGGAATTAAAGTGGGTCTATTAGGGTATAATGGATTATCAACTGAATATAAT
GAAAAAAATTTAAAACAAATGGAAGATGATATTAAGTCCTTAAAAAAGAAATCGGATGTT
GTTGTAGTGTACTTTCATTGGGGGATAGAATTAGATTATTATCCAGATAAAAAACAAAAA
GATTTTGCTCATTATGCTATAGACAAGGGAGCAGATTTAGTTATGGGGTCTCACCCACAT
GTGATTCAAGGAATAGAAAAGTATAAAAATAAGTATATAGCTTATAGTCTAGGGAATTTT
TGCTTTGGAGGAAATAAGAATCCTTCTGATACAGATAGTTATATATATCAACAAACCTTT
ACTTTTTCAGATAATAAATTAACTTCAATTAAAGAGCCAAATATAATACCAACTTCAATA
ACATCTAGTAACTCCAGAAATAATTATCAACCAAAAGTATTGGATGGAAGTGAGAAGGAT
AGAGTTTTAAATAAACTTGAAAAAATAAGCAAAGATTTAAATAAATAA
>Cdif_630_PROKKA_00272 cooS1_1
ATGGCTTGTAACACTTGTAAAATGTGCGAAAGTGCAGACAAGAAATTAGAAAGTTTTGTA
GCTTCAAAGGATGTTGAAACAGCATTTCATAGAACAGAAGATCAGAAAGTTAAGTGTGGT
TTTGGACTTCAGGGGGTTTGTTGTAGACTCTGTTCAAATGGACCATGTAGAGTAACTCCT
AAATCACCAAGAGGTATATGTGGAGCAGATGCAGACACTATAGTAGCAAGAAACTTTTTA
AGAGCAGTAGCATCAGGAGCAGCTTGTTATTTACATGTGGTAGAAAATACAGCTAAGAAT
TTAAAAAATGTTGGAATAACTAAAGGTGTTGTTAAAGGAGAAAAAACATTAAATCAATTA
GCAGAGATGTTTGGAATAGAAAGTGATGAAAAGTATGATAAATGTATAAAGGTTGCAGAC
AAAGTTATCAACGATTTGTATAAATCAAGAGATGATAAAATGGAATTAGTAGAAAAAATA
GCTTATGCACCTAGAGTGAAAAAGTGGAAAGAGTTAGGTATAATGCCTGGTGGTGCAAAG
TCAGAAGTTTTTGATGCAATAGTAAAATCATCAACAAATTTAAATAGTGACCCAGTAGAC
ATGCTAGTTAATTGTTTGAACTTAGGTATATCAACAGGATTATATGGTCTTACACTAACT
AATCTTTTAAATGATGTTATGTTGGGAGAACCAGTTATAAGAATGGCTCCTGTAGGATTT
AATGTAATAGACCCAGACTACATAAATATAATGATAACAGGCCATCAACATTCAACATTT
GCAAATTTCCAAGATAGATTAAAAGATGAAGATGTTATAAAATTAGCTCAATCTGTTGGT
GCAAAAGGATTTAAGCTAGTAGGATGTACATGTGTTGGTCAAGATTTACAATTAAGAGGA
GAACATTATCAAGAAGTATTTGCTGGACATGCAGGTAACAATTTTACAAGTGAGGCTGTT
TTATCAACTGGAGCAATAGATATAGTTCTTTCAGAATTTAACTGTACTATACCAGGGCTT
GAACCAATAGCAGATAAATATAAAGTAAAAATGGTTTGTTTAGATGATGTTGCTAAAAAA
GCGAATGCAGAATACATAGGTTTAGACAGAAGTAAATTAGATGAACTTAGTAACACTTTA
ATAGAAAAAGCATTGGAGTCTTATAAGGAGAGAAGAGGAAGTATTGAAATAGATATACCA
AAAGACCATGGATTTGAACAATCTTTAACTGGTGTAAGTGAAAAGAACCTGAAAGCGTTT
TTAGGAGATTCATGGAAACCTCTTATTAATTTAATTGCAGAAGGAAAAATTAAAGGTGTT
GCAGCTGTTGTAGGATGTTCAAATATGACAGCAGGAGGACATGATGTAAATACTGTTGAA
CTTACTAAAGAATTGATTAAAAAAGATATAATAGTACTATCTGCAGGATGTTCTACTGGA
GGATTAGAAAATGTTGGTCTTATGTCACCTGGAGCAGAAGAATTAGCAGGAGAAAACTTA
AAAGAAGTATGTAAGACTTTAGGAATACCACCAGTATTAAACTTTGGACCATGTCTAGCT
ATAGGAAGACTAGAAATAGTAGCAACAGAATTAGCAGCTGAACTTGGAATTGACCTACCA
CAATTACCATTAGTGCTTTCAGCTCCACAATGGTTGGAAGAACAAGCATTAGCTGATGGA
GCGTTTGGTCTTGCCCTTGGCTTACCTCTTCATTTAGCTTTACCTCCATTTATAACAGGA
GGAAAATTGGTGACAGAAGTATTAACAGAAAAATTAAAAGACTTAACAGGAGGACATGTT
ATAGTGAATCCAGACCCTAAATCTTCAGCTAATCAATTAGAAGAAATAATAATAGATAGA
AGAAAAAATTTAGGGTTAAAGGATGTGGAATGCAATGCATAG
>Cdif_630_PROKKA_00273 dmsB_1
ATGTGGAATGCAATGCATAGAATTTTTATAAATAAAGATTTATGTACAGGATGTAAGAGC
TGTGTACTAGCATGTATGCTAAAACACAATAAAGATTATGACATGTACACTCTTGATTTA
GAAAATATAGATAATGATAGTAGAGGGCATATAGAATTAGATAGTAGACATAATAATCCA
GTTCCAATTCTTTGTAGACACTGTGATGAACCTGAATGTGTATTAGCATGTATGAGTGGT
GCAATGCATAAAGATAGTGAAAGTGGAATCGTTTCATATGATGAAGAGAAATGTGGTTCA
TGTTATATGTGTGTAATGTCTTGTCCATATGGATTATTAAAGCCAGATGATAGAAGCAAG
CAGAACATACTTAAATGTGATTTATGTAAAGATGAGGAGTATCCTAGATGTGTAGCTAAT
TGCCCAAGTGGAGCAATTGAATTACAGAAGGAGGAAAATGATGAATTATGTAGTGTTAGG
GGCTAG
>Cdif_630_PROKKA_00274 padH
ATGAATTATGTAGTGTTAGGGGCTAGTGCAGCTGGTATAAATGCAGTAAAAACATTAAGA
GAATTAGATAAAGATTCAAATATAGTAGTAATTTCTAAAGATGAAAACGTATATTCAAGA
TGTATGTTGCATCATGTTATATCTGAACACAGAACTTTAAAACAAATAAATTTTGTTGAT
GAAGATTTTATGGAGCAAAATAATGTAAAATGGATTGCAGGTAAGACTGTTAAAGGTATA
GACATAAATAAAAAGGTAGTTCAGACAGAAGACATTACTGTAAATTATGATAAACTTTTA
ATAGCTACAGGTGCATCTTCTGCTATTCCTCCTATAAAAAATTTAAGAGATGGAAATTTT
GTATATTCTGTGAGAAACATAGATGATATTTATAAAATAAAAGAAAAAGCACAAAATTCT
AAAAATGTAGTTATAATAGGTGCTGGTTTAGTTGGTATAGATGCATTAGTGGGATTATTT
AAATATGAGCAGTTAAATATTTCTGTAGCTTTTATGGAAAAGTACATTTTAGATAGACAA
TTGGATGAATATACAGCATCAGTGTATGAAAATAAGTTCAAAGAAAAAGGTGTAAAATTT
TACCCAAGTGCATCAATACAAGAAATTGTATTGGATAACAGTAAAAATGTTACAGGTGTT
GCATTTTCAAATGGTGAAGTTTTAGATGCAGACATGGTAATTGTAGCTACAGGGGTTAAA
CCAAATGCTGACTTTTTAGATGGAACAGGAATAGAATATGATAGAGGTATAATAATAGAT
GATATGTGCCAAACAACACAAAAAGACATATATGCAGCAGGAGATGTTGTAGGTAAAAAT
GCTATTTGGCCTCTGGCAGTAAAGCAAGGAATTGTAGCTGCCTATAATATGGTTGGAAAA
GATAAGAAGATAGAAGATGAATTTGCTTTTAAAAATAGTATGAATTTCATGGATATACCA
ACTATTTCTATAGGAATGAATACACCTGTAGATGATAGCTATAAAGTATTAACCAGACAT
GGAATTAATGATTATAAAAAGTTTGTTTTTAAAGATAATGTAATCTATGGAGCAGTTATA
CAAGGAGATATTTCATATGTAGGTGTATTAACTTATTTAATAAAAAATAAAGTTGAAATA
TATGATTTAGAAAATAGGATATTTGATATATGTTATGCAGACTTTTTTAATATAAAAGAA
AATGGAGAATTTTGTTATAGTGTATAG
>Cdif_630_PROKKA_00275 cfa
ATGAATATTACAAAAAATTTTTTAAAAGACTATTTAGAGAAATTTGGTGAAACACCATTT
CTAGTTAGGCTTAAAGATGAGGAAGAATTTCTAATTGGAGAGGGCTCCCCTCAGTTCAAA
GTTATAGTAAATAATGATATTAGCAAGTCTGAACTATTAAAAAGTACATCTTTAGCACTT
GGAGAAGCCTACATAAATAGAGACATTGAAGTTGAGGGAGATTTATTCTTAACTTTAAAT
CTACTTTTAAAACAAATAGACAAATTCAATATTGATAATTCAGCTGTAAAACATCTATTG
CACTCATCAAATTCAATGAGACATCAAAAGAAAGAAATACATGCCCACTATGACATTGGC
AACGATTTTTATAGCTTATGGTTAGATAAGACACTTAGTTATTCTTGTGCATACTTTAGA
AATGATAATGATACTCTTTATGATGCTCAAGTCAATAAAGTTCACCACATATTAACTAAA
CTAAATTTAGAGGAAGGTATGAGCCTTCTCGATATTGGTTGTGGTTGGGGATTTTTACTA
ATAGAAGCTGCAAAAAAATATAAAATTCACGGCGTTGGAATTACACTTAGCGAAGAGCAA
TTTAAGGAATTTAACGCAAGAATTAAAGAAGAGAACCTTCAAGACTATCTTGAGGTAAGA
CTTATGGACTATAGAGAATTAAAAAAATCAGACCTTATGTTTGATAGAGTTGTAAGCGTT
GGGATGCTTGAACATGTTGGTAGAGAAAACTATGAACTTTTCATTAAAAACGTAAATGCT
GTTTTAAAAGATGGTGGATTGTTTTTACTTCACTATATAAGTGGATTGCAGGAATCTTAT
GGAGACCCTTGGATAAAAAAATATATTTTCCCAGGAGGAGTTATTCCTAGCCTAAGAGAA
ATGATACATATTTGTAGTGATTACAAATATCATACTATAGACGTAGAAAGTCTAAGATTA
CATTATGTAAAAACCTTACTATACTGGCAAAAAAATTTCTCTGAGAATCTTCCAAAGATT
AAAGAAATGTTTGATGATAAGTTTATAAGAATGTGGGATTTATACCTTTGTTCTTGTGCT
GCTGCTTTCAACACTGGTATTATAGATATACATCAAATACTTTTCACTAAAGGTATAAAA
AATGATTTACCTTTAACTAGAGAGTATATGTATAATTGTTCAAAATAA
>Cdif_630_PROKKA_00276 group_3603
ATGGAAGTATATGCTTTGGTTGGGTCAAGTGGCACAGGGAAGAGCTTTAAGGCTTTAGAG
TTCGCATATGAAAATGATATAGAATATATAATTGATGATGGGATTTTAATATACAAAAAC
AAGGTTTTAGCTGGGATATCGGCAAAACAAGCAAATACTACTATAGAAGCAGTTAAAAGG
GCTATTTTTTATAATCTGGAGCATAGACAAGAAGTTAGAGAAGCAATTAAAAAAGAAAAT
ATAAGAAAAATTCTTATTATTGGGACATCAAAAAAAATGGTTAATCAAATTGTAGAGAGA
TTGTCAATTGGAAGGGTTTGCAAGTTTATAAATATACAAGATATAAGTACTAAATATGAA
ATAGAAATAGCAAAACAAGCTAGAAAAGAAGGAAATCATGTAATTCCTGTTCCAGCAGTT
GAGATAAAAAGTATGGCAAGTGGTCTTAGTATAAATTCTTTGAAGAGACTTTTTAGAAAA
GGAAATAATAGGAATATGGTAGTTTTAGAAAAAACAATTATAAGACCAACTTTTAGTTAT
ATAGGAAAGTTTTATATTAGTGCTGATGTAATTAAACAGATTATTGAATATGAAGTATAC
AACTTTGGAAGCATTGATAGAATAAATAAAATCAATATAGAGAATTGCAATAATTTTATG
AATATTTTTGTAAGTATAAATATCAATGATTTAGAAACTATAAAAAAAATTGAAGACATA
CAGCAGACAATAAAAAAGTCTATTGAGAAAATGACTTTAGTTAATGTACAAAAAATAGAT
ATTAACATTCATAAAATTAAAAAAATAAACTTCCTCCAATGTTAA
>Cdif_630_PROKKA_00277 group_9524
ATGTCAGGAAAAGATGTAAATGTCTTCGAGATGGCGCAATCTCAAGTAAAAAATGCATGT
GATAAATTAGGTATGGAACCAGCAGTTTATGAATTATTAAAAGAACCTATGAGAGTTATA
GAGGTTTCAATTCCAGTAAAAATGGATGATGGTTCTATAAAAACTTTTAAAGGATTTAGA
TCACAACATAATGATGCAGTAGGGCCAACAAAAGGTGGAATAAGATTCCATCAAAATGTT
TCAAGAGACGAAGTAAAAGCTTTATCTATATGGATGACTTTCAAGTGTTCTGTAACAGGT
ATACCATATGGTGGAGGTAAAGGTGGAATAATAGTAGATCCATCAACTTTATCTCAAGGT
GAATTAGAAAGATTAAGTAGAGGATACATAGATGGAATATATAAATTAATAGGTGAGAAA
GTTGACGTTCCTGCACCAGACGTAAATACTAATGGTCAAATAATGTCTTGGATGGTTGAT
GAGTACAATAAATTAACTGGACAAAGTTCTATAGGTGTTATAACTGGTAAGCCAGTTGAA
TTTGGTGGTTCTTTAGGAAGAACAGCTGCTACTGGATTTGGTGTTGCTGTTACTGCAAGA
GAAGCTGCTGCTAAATTAGGAATAGATATGAAAAAAGCTAAAATAGCTGTTCAAGGTATA
GGAAACGTTGGTTCTTATACAGTTCTTAACTGTGAAAAACTTGGTGGTACTGTTGTAGCT
ATGGCTGAATGGTGTAAATCAGAAGGTTCTTATGCTATATACAATGAAAATGGTTTAGAT
GGTCAAGCTATGTTAGATTATATGAAAGAACATGGTAACTTATTAAACTTCCCAGGAGCT
AAGAGAATATCTTTAGAAGAGTTCTGGGCTTCAGATGTTGATATAGTAATACCAGCTGCA
TTAGAAAACTCTATAACTAAAGAAGTTGCTGAATCTATAAAAGCTAAATTAGTTTGTGAG
GCTGCTAATGGACCAACTACTCCAGAGGCTGATGAAGTATTTGCTGAAAGAGGAATAGTT
CTTACTCCAGATATATTAACTAATGCTGGTGGAGTTACAGTTTCTTACTTCGAGTGGGTA
CAAAACTTATATGGATACTACTGGTCAGAAGAAGAAGTAGAGCAAAAAGAAGAAATAGCT
ATGGTTAAAGCATTTGAATCTATTTGGAAAATCAAAGAAGAGTACAATGTTACAATGAGA
GAAGCTGCTTACATGCATTCAATTAAGAAAGTTGCTGAAGCTATGAAATTAAGAGGATGG
TACTAA
>Cdif_630_PROKKA_00278 mecR1_1
ATGGATTTGGATTGTGAATTTTATTGTGATGAGAGAGTTTTAAAAAATTGTACTGTACAA
CAAAAGCAAGAATATGCTCTAACTATTGTAAATTCAATGAAAAGAGGTACAAATTTTTCA
AATAAATTTGTAGCTGGATTAAATAAACAATCTGATATTAGAAAAAGAGTAATAAACATG
TTCAGTGAAAAATATAAAAATGGTATCTTAATGGCTTTGATTATAAGCTTGTTTTCTTCT
ATTACATTTTTTAAATTCGATTCAACTAGTATTATTGAAGAGAATGATTTCTTAGAGAGG
TTAAGATATACGTTTGAAGGAAGGCAAGAAGATATGTTTGTAACAATAGATTTTACATAT
GCAGATGCACCTATAAAACTTAGAAAAGAGCATGAAGAAAACTGTAGAGTCAATGGAATA
GTACCAAAAGATTCAGATTCAATAGAAATTATTCCTAGATTTTATAAAGATTGTATGGAT
TTAAAAAAATAA
>Cdif_630_PROKKA_00279 blaR1_1
ATGTCTAACTTTATTCTAAATGGGATTTTTAGAACAGTTATAGTAAGTAGTCTAAGCATT
CTTCTGATATTGATTTTCAAGAAAAATGTATTTAAAAGATTTAGCAAAAAATTTAATTAT
TATATATGGATGATAGTTGTTATTAAATTATTTTTACCATTTACATATTATACTTTTACA
ATAAATATCTTGAGAAGTAAAAAACACATTAATATTAATAACATAAATTTAGAGGGATTT
AATAATGTTTCAACTATAAGTAATAATATTATATTGTACACTTGGATTATAACTGTAGTA
GTGTATTTAATTTACACTATATTTAAATATATAAAACTTAAAAATTTAATAAATGACTTA
TCTTATGATGTTGATGATAGAGAGATTGTAAATCTTTATAAAAATATATTAGAAGAATTT
AATATAACAAAAGATATAAAACTCAAATACTCTTATGAAGTTGAAACACCAGCATTTTTT
AATTCATGTGTGCTTTTGCCACCACATGAGTATAAATTGAAAGAGTTAGACTGGATTTTT
AGACATGAGCTTATGCATTTTAAGAGTAGGGACCTTTATTTAAAGTATGTAATCCTGTTT
TTAAAAACAGTATATTGGTTTAATCCATTTATATATATAATGGATAAACATATAGATTTA
GATTGTGAACTTTATTGTGATGAAAGAGTTTTAAAAAATCGAAATTCAGAGGAAAAAAAG
GATTATGCTTTAACAATTCTAAATGCAATGAGAAAAGGTTCAAATACTTCAAATAAATTT
ATAGCTGGACTTCATAAGCAATCTGATATTAAAAAGAGAGTTATGAATATGTTTAATGAA
AAGTACAAGAATGGTATATTAATGGCATTAACTTTATGTTTATTATCTTCTATTACTTTT
TTGAAGGTTAATTCAACTAGTATTGTTAATCTTAATGTATTACCTAAAGGATTTGAAGAC
TTACGAACTGTTAGCAGTATACGTTTTTCAGTTATAGGATTTACATATGCAGATGCTCCT
AAAAATATGAGGGAAGAATATAAAATAAATTGTGAATCATTAGGTTTGATACCTAAAGAC
TCTGATAAAATAGAAGTTGGTATAGAATATTATGACAGTCTATTGAATGATTAA
>Cdif_630_PROKKA_00280 mepH_1
GTGAAGAAAAAGATATTAATACCAGTATTTGCATCAGTTATGGCATTATCAGTAAGTTCA
ATTGTAAATGCAGATGAAGTAAATGATTCATCTCAAAATAAGGATGATAAAACAAATACT
GAATTAAATTTAGGTGAATATAAAGAAGTAAAATATAAAGTTGCAAAAATAAAAGATGGA
GTAGCTATAAAGATAAGAGAAGAAGGTCAAGTTCAAAACATAGCTTATTCTGGAGATGAA
TTTACGGTTTTAGGAACTCAAGGAGAATGGGTTAAGGTTAAAGTTGAAGATGGCGAAGGT
TGGTTAGCTACTAGATATGTAGATATATCTGAAGGTGTAGGATATACTAACGCTGATAAA
GTAAACTTAAGAAAAGATAAGAGTGAAAGTTCAGAAGTAATTGAAGAGCTGGAAAAAGGA
AGTTCTTTATTGGTTTTGGAAGATAATGGAGATTGGTTAAAAGTTAAAGATGGGGAAACA
GAAGGATATGTAAAATCATCTTATATATCTGATAAAGCTCCTGTAATAGAAGAGCCACAA
GTAAACCCAAGTATTGACCAAAATGTAGATTCTACAAATAATAATCAACAAAACAATGCA
AATACTAATCAACAAAATAATAATTCAAATGTGCCAACAGCTAACTCTAATGCAGTTCAA
GCTGTACTTAACTTGGCATATTCTAAGCAAGGTTGTCCATATGTTTGGGGAGCAGAAGGA
CCAAACACTTTTGACTGTTCTGGATTTACACAATATGTGTATAGAAATGCAGTAGGAAAG
AATATACCAAGAACATCTAAAGCACAATCTAAATATGGACAAACTGTAAGTAAAGCAAAT
TTACAACCAGGAGACTTAGTATTCTTCACAACTAATGGTTCTGGTTCTGTTAGTCATGTT
GGAATATATGTAGGTGGGGGTAATATGATACATTCACCATCAACAGGAAAAACAGTTAGT
GTAACTAGTATAAATTCATCATACTATACAGCAAGATTTGTTACAGCAAAAAGAATATTA
TAA
>Cdif_630_PROKKA_00281 pyrB
ATGTTAAAATCAAGAAATTTAATCCAACCAGAAGACTTTTCAATAGAAGAAATAGATGAA
ATATTAGAATTAGCTCAAAAAATAATTGACAATCCGTCAAAATATTCTCGTATATGTGAA
GGAAAACTATTAGCTACATTATTTTATGAACCATCAACAAGAACAAGATTAAGCTTTGAA
TCTGCTATGAACAGATTAGGAGGACGTGTAGTAGGCTTTTCAGAGCCAAATTCATCCTCT
GCATCAAAAGGTGAAACTCTAGGAGATACAATGAGGATAGTATCTGGTTATGTTGATATA
ATAGCTATGAGACATCCTCAATCAGGTGCAGCTTCAGAAGCAGCTAGATATACGGAAGTG
CCATTTATAAATGCAGGAGACGGCAAAAACCAGCATCCAACTCAAACACTTACAGACTTA
CTTACTATAAAATCATTAAAAGGAACTTTAGAAAGCCATACAATAGGATTATGTGGCGAT
TTAAAATATGGAAGAACTGTGCATTCTTTGGTTAAGGCTATGGCAAGATATAAAAATACA
AAGTTTGTATTTATAGCGCCTGAAGAGTTAAAAATGCCAGATTATATAAAAGAAGCTATA
AAGGGACATGCATATTATGAAACTAATAATTTGGATGATGTTATAGGAAGCTTGGATGTT
TTATATATGACTAGAGTTCAACAAGAAAGATTTGAAGATAAATCAGAGTATGAAAGACTT
AAAAACTATTATATTTTAAATAAAGCTAAATTAGAAAAGGCATCTAAAGATATGTTAGTA
ATGCATCCATTACCAAGAGTAAATGAAATAGACATAGATGTAGATAGTGATGATAGAGCT
GTATATTTTAAACAAGCTAAATATGGAATGTATGTTAGAATGGCTTTAATAATAAAACTT
TTAGGTATAAATGAAGACTAA
>Cdif_630_PROKKA_00282 pyrK_1
ATGTATAAAATTCTGGAAAATATATATATAGGCGAAGATATGTATAGAATGAAAGTAAAA
GGTAATTTTGAAGGTAAAATGGGACAATTCTATATGTTAAGAGCATGGGATACTTATCCA
GTACTTTCAAGACCTATAAGTATACATGATATAGATGAAGAAGGGATAACTTTTCTTTAT
AAAGTAGTAGGAGAAGGAACTCAAATTTTGAGTAACCTAAAGGTAAATGATAATATAAAA
TTAGAAGGCCCTTATGGTAATGGATATGCTAAGGTTGATGGAAAGGTAGCTCTAGTAGGA
GGAGGAATCGGTGTAGCTCCACTATATTTGGTTGCTAAAAATATAAAAAATTGTGATGCA
TATCTTGGCTTTAGAGAAGATGTTATATTAGAAGATGAATATAAACAAGTATGTAATAAA
GTCTATACAACAGTAGGAAATACTTTTGTAACAGATATAATTGATGTTGAGAAATATGAT
TATATATTAACATGTGGTCCAACTCCAATGATGGAAAAATTAGTTAAGATGGTAGAAGGT
ACTAAAACGAGAATTATGGTATCTCTTGAAAACCATATGGCTTGTGGAGTAGGTGCCTGT
TTAGTATGTACGTGTAAAACTAATGGAGGAAATAAAAAGACTTGTAAAGATGGTCCAGTG
TTCTGGGGAGAGGACGTGATTTTTAATGGGTAA
>Cdif_630_PROKKA_00283 pyrDB
ATGGGTAATTTAAGTGTGAAATTTGGAAGTGTAGAATTTAAAAATCCAGTAATAATGGCG
TCTGGAACTTTTGGATTTGGAAAAGAATATAATGAGATTTATGATATACAAAAACTTGGT
GGTATAAGTAGCAAGGGTCTTACTTTAAATAAAAAACCTGGTAACAATGGTATGAGAGTT
CATGAGACATCATCCGGTATGATGAATAGTGTTGGGCTTGAAAACCCTGGAGTTCAAGGA
TTTATAGACTATGAATTACCTTTTTTTAGTAAACTAGACTTAGTCAGAATAGCTAATGTT
GGAGGTGGGACATTAGAAGACTACTTATTAGGGGTTCAAATGTTAAATGACAAGCCTATA
GACATTATTGAATTAAATATATCTTGCCCAAATGTCAAAGCTGGTGGAATGGCTTTTGGT
ATAAAAAATGAAGTGGCAAGAGAAGTTGTTCGTGAGGTAAGAAACATAACGAAACTGCCT
TTAGTAATAAAATTATCACCCAATGCAGAAGATATTGTAGGAATGGCAAAAGTTTGTGAA
GAAGAAGGTGCTGATGGAGTTTCATTAGTTAATACTTTTAAAGCAATGGCAATTGATATA
AAAAATAGAAGACCAGTATTTGAAAATGTATATGCTGGGTTATCTGGACCAGCTATAAAA
CCTATAGCTTTGAGAATGGTACATGAAGTGTGTAAAAATGTAAATATACCTGTAATGGGG
ATGGGCGGAATAACTAAAGCCACAGATGCTATAGAGTTTATAATGGCAGGAGCTACTTGT
ATCCAAGTTGGAACTGCAAATTTTATTAATCCTAGAATAGGTATTGAAATAATAGATGGA
ATTAATGAATTTATGGATAGAGAAGGAATAAAAAGTTTAGACGAAATAAGAGGAATTATA
TAA
>Cdif_630_PROKKA_00284 pyrE
ATGAGTAAAGTAGATGTAGTGGATATATTAAAGAAAAGTGATGCATTGTTGGAGGGACAT
TTTTTATTATCTTCAGGAAAACACAGTAATAGATACGTACAATGTGCAAAAGTATTAAGA
TTCCCAGAATATGCTGCTGAGGTATTAAGTACAGTTGTTGAACAAATAAAAGACTTAGAT
ATAGACTTAGTAGTAGGACCAGCTATGGGTGGAGTAATAGTTTCTTATGAGTTAGGAAGA
CAATTAGGAAAAGAAGCTGTATTTACTGAGAGAAAAGACAATACAATGGAGTTAAGAAGA
GGATTTGAAGTTAAAAAAGGAGCAAAGATAATAATTGCTGAAGACGTTGTAACTACTGGT
AAATCAACTATGGAGACAAAAAGAGTATTAGAAGCCTTAGGTGGAGAAGTTGTAGGTGTT
GCATGTATAGCAGATAGAACTAATCATGATATAGGTATGCCTATATATAGTGCTATAAAA
CTTGATATTCAAGTTTATGAATCTGATGAGTGTCCTTTATGTAAGGAAGGAAAATTACCA
GTTGTTAAGCCTGGAAGTAGAGAGTTCAAGGAATTAGGGATGTAA
>Cdif_630_PROKKA_00285 panE
ATGAAAAATCAATTAAATGAAAATAATAAAAAGGTTGTATTTTTTGGAGTAGGTGCTGTA
GGAGCTACTTTTGCAGAACAATTTTTTAACTCTAAATATGATTTTAAAATTCTTTGTGAT
AATGAAAGAAAGAAAAGATATTTAGAAGAAGGATTTATAATAAATGGAAAAAGGTATGAT
TTTGATTATGTAACTAAAGATGAGTATAAACAAGAGGCTGATTTTATAATTATAGGTCTA
AAATATAATAATTTAAAAGAAAATATAAAAGAATTAGATGGATTAGTTGGAAAAAATACA
GTTATAATGTCTCTGCTAAATGGAGTTGATAGCGAAGAGATAATAGGAGAAAGATTTGGA
ATTGAAAAAATGGTATATTCATATGTTACCAATATAGATGCAAAGAAAATCAATAATAAT
ATTATACACACTACTAATGGGATAATTGTATTTGGTAACAAAGATAATAGTGAAGATAGA
AAAACTAATATAATAACCGAAGTCTTTGATGATGTAAATATAGAATATACTTTATCAAAA
GATATTCAACGAGATATGTGGTGGAAGTACATGGTTAATATTGGTGTAAATCAAACTTCA
GCTATACTTGGTGCACCTTATGGAGTTTTTCAGAGTTCTGAGCATTTAAGAGAATTAGCA
AAATCTGCAATGAGGGAAGTTGTTGCTATAGCACAAGCAAAAGACATATCTCTTACAGAA
GATGATGTGGAACATTCATTACATAGAATACTAGAACATTCAAAAGAAGGAAGAACATCA
ATGCTTCAAGATGTGGAAGCTCATAGACTTACAGAAGTAGATATGTTTTCTAAGAATATC
TGTAAACTTGGAAAAAAATATAACATACCTACTCCTATAAATCAGACTTTCTTTTATATG
ATAAAAGTAATTGAAAGTAGATTTTAA
>Cdif_630_PROKKA_00286 cysL_1
TTGTTTGAAGAATTAAAAACATTTGTAGCTGTTGTTGAATACAAAAACTTTACTAAAGCT
GGGGAATATTTAAATCTATCACAACCAAGTGTAAGTAAACACATAAAAAATCTAGAAAAT
TATTTTAAAGTTGTTCTTATAAACAGGTCCATTAAACAAAAAACCATTTTTATAACAGAA
AGTGGACAAATCTTGTACAAAAGAGCTAAAGAAATATTAAATCTTTTAAATATTACTTAT
CATGATGTAAGCCAAGTTTCAGATGCTATAACTGGTCACTTAAAGATTGGCGCAAGTTTA
ACTATTGGAGAGTATATTCTACCAAATTTTTTAGCATTATTTTCTAAAAAGTATCCTGAC
ATAGATGTAGAAGTTTTTATAAAAAATACATCAATAGTATCTTCTCATGTTAAGGATTAT
ATTTTAGACATTGGTCTTATTGAAGGCACTTGCTCTTCCCCTTCATTTATTCAAGAATAT
TTTTTTGAAGATAAGATGGTTTTAGCACTTCCATACAAGAGTCATTTATTAAAAGATTTT
AGTTTTGATAAACTTCAAAACCAAAAATGGATAGTCAGGGAGGATGGTTCTGGAACCAGA
GATTATTTAGATATGTTTTTAAGTGTTAAAGAAATTATTCCAAAAAGTATGATGGTTTTT
GGAAGTAATTATGCTGTCAAAGAATCTGTTAGAAATAATTTAGGAATTACAATAGTCTCT
AATCTAGTGACAAGCTTACCTGTTCTAAACAATGAGCTGTCTGTCATAGAGCTTGGAAGC
AGCTACAACAGACATTTCTCATATATATTTCCAAAAGATATAACTTTATCAAAAGCTGCA
ACTATTTTCATTGAAGAGTTAAAAATATTTAGTAACTTAAATAGTATATAA
>Cdif_630_PROKKA_00287 group_4570
ATGTTAAAGAAAAAAAGCAGTTTGACATTAAAAACTATAAGGGAAATATTACCAGGACTG
TTTGTATCAGTATTAGTAGGTTATATTAGTATATTTATTTCTATTTTAATTCCTAAGGTA
GGGGCAGCATCAATTTCTATATTTTTAGGTATGTTTGTAGGAAACCTATTTTTAAATCAA
AAGGTATTTCAAAAAGGTTATAAATTTTCAGAGACAGATTTGTTATCATATTCAATAGTA
CTATTAGGAGCAACACTCAGTGTATCTACCTTAATAGACTTAAAAGTTTCAGGAATTTTA
TTTATAATATTGCAAATGACAATAACAATAATAGCTGCACTTTATATAGGTAAAAAACTA
GGATTTGAAGAAAACTTTAGATTTCTAATGGCAAGTGGAAATGCAGTATGTGGTTCTTCT
GCAATAGGAGCAACAGTTCCAGTGGTTAATGCGACAGATAAAGAAAAGGGAATTGCAGTA
ACTATTGTAAATGTTACTGGTATATTTCTTATGTTTTTACTTCCAATAATATCTCAATTT
TTATATAGCCATGAACTTGTAAAAACTTCAGCAATGATAGGTGGAACTTTGCAATCAATT
GGTCAGGTTGTAGCAAGTGGAGCAATTGTTGGAGAAAATGTAAAAGATTTAGCTACTATT
TTTAAGATAGTAAGAGTAATATTTCTAGTTGTTGTTGTATTAGTATTTGGACATATGAAA
AATCAATCTAATAGGGAAATTCTTGAAGAAGAAAAGGATGAGATAAAAAAGAAAAAAGTG
ACTATACCATGGTATGTAATTGGATTCTTTATAACTTGTGCACTTTTTTCAATGAACATT
ATACCACAAGAAGTATCTGTGTTGTGCAAAGAAATAAGTAACAAACTAGAAATAATAGCT
TTAGCAGCAATTGGATTAAAGGTTAATGTAAAAGATTTAGTGAAACAAGGGAAAGAAGTT
TCTTTATATGGTTTATTTGTAGGTACAGTACAAGTTGTATCAGCTGTAGTTTTAATAAAA
ATATTTATATAG
>Cdif_630_PROKKA_00288 nth
ATGAATGTTTATGAAAAAGGTAATGGAGTTATACTAGAAGGAGTAACAGATTTTGACCCA
GTACATATATTTGAGTGTGGTCAATGTTTTAGATGGCACAAACAAGAAGATGGCTCATAC
ACTGGAGTTGCAAAGGGGAGAATATTAAATGTCAAAAAAGAGAATGATAAAATATATTTA
AATAATACTAATTTAAAGGAGTTTAACAGCATTTGGTATAATTACTTTGATTTAGGAACT
GATTATACAGAAATAAAGAATAAGCTAAAAAATATGGATGAATATTTAAATAAGGCTACT
GAATTTGGATGGGGAATAAGAATATTAAGACAAGATGGATGGGAAATGCTTATATCATTT
ATAATTTCCTCTAATAATAGGATTCCTATGATACAAAGAGCGATAGAAAATTTATCAAGA
AAATTTGGTAAGTATATAGGTGAATATGAAGGTAATGAATACTATGCATTCCCAACACCA
GAAGAACTAAATAAGGCCTCACAAGAGGAAATAAGAGCATGTCAAACAGGTTTTAGAGAT
AAGTACATAAAAAGTACTACACAGGCAGTTATAGAGAATAATGATGAGGTATCTGAATAT
ACAAATTTAAGTACAGAGGATTGTAGAAAAGAGCTTTTAAAATTTAATGGAGTAGGACCA
AAAGTATGTGATTGTATTGCATTATTTGGTATGCAAAAATATGATTCTTTTCCAGTTGAT
GTTTGGGTTAAGAGAGTTATGCAAGAATTTTATATAGATGAAGACATGAGTTTACCTAAA
ATGAGAACTTATGGAATCGATAAATTTAAAGAAATGTCTGGATTTGCTCAACAGTACTTA
TTTTACTATGCAAGAGAACTCGGTATAGGAAAATAA
>Cdif_630_PROKKA_00289 clsA_1
ATGGGAGTAATAGGAACAATATTTCTGTTCTATTTAATTATATCATATCTAGCTGGAGCC
ATAATTTCTGTGATTATATTACTTGAAAATAGAGACCCTGCAAAAACAATGTCTTGGCTA
TTGATGTTTATTATATTTCCAGGTGTAGGTTTAATGATATATGCTATTTCAGGTAGAAAT
ATTAGAAAAAGAAAATTATTTAAGACTCAAAAACTAGCTAATAATATAAAAGAAAAGAAA
CTATTTGATACATTAGAAAAGATAACGGAAATAGTTGAATTAGAAAAAGAATCTATAAAA
CAAAATAAGCTTTTAAGAGATGAAGAGGATGGTAGTTATAGAAAAAGGGTAATAAATATG
TTGTTAAAGACTGGTATGTTTCCCTTTACTAAAAATAATAAAGTGGATGTATTTGTAGAT
GGAAATGAAAAGTTTAAAAGACTTATAGAAGATATAAGAGAAGCTAAAGACCATATTCAT
TTAGAGTACTTTATCATCAAAGATAGTGAAATAGGTAGGGTGTTAAAAGAAGAACTTATA
AAAAAGGCTAAAGAAGGCATTAAGATAAGAATTTTATATGATGATGTAGGATGCTGGAGA
TTTTGGTTTAATAGAAAATTTTTCCGAGAAATGAGGGAAGTAGGTATAGAAATTGCAGCA
TTTTTACCTACAAAATTTCCTATAATAGGAGGGAAATTAAACTATAGAAATCACAGAAAA
ATTGTTGTTATTGATGGAATAATTGGATATACAGGTGGAATAAATATAGGAGATGAATAT
TTAGGCAAAAATGATAAGTTTGGATATTGGAGAGATACTCATATTAGGATTAAGGGTATT
TCTGTATACATGCTTCAAATGACATTTCTGATTGATTGGTATTATACGACAAAAGAAGTA
TTAGTGACTAAAAATTATTTCCCAAGTGTAGGGAATGTTGGTGAAAGTATGATACAAGTT
GTTGCGAGTGGTCCAGACAGTGACTGGGAAGATATTCATTATGCTTATTTTTCTGCAATA
TGTCAGGCTAGAAAAAATGTTTATATAGAAACTCCATATTTTATTCCAGATGAAAGTCTA
CTAAAAGCTATAAAGAGTGCTGCTCTTAGTGGAGTTGATGTGAGAATAATATTTCCTAAA
ATTGCAGACCACAAGATAGTAAATATAGCATCTTATTCATATTTTGAAGAAATATTAAGA
GCAGGTGGTAAAGTTTATTTATATAATAAAGGATTTATACATTCTAAAGTCGTAATAATA
GATGATAAAATTGCTTCTGCAGGTACAGCTAATATGGATTTAAGAAGTTTTATGCTTAAC
TTTGAGGTAAATGCATTTATCTATGATGAAGAAGTTATTAGGGTAATGACAGATGATTTC
TTTGAGGATTTAAGTTACTGTGAAGAACTTAATTTGGAGGTATTTAAGAATAGAAATATC
ATACAAAAAATCAAAGAATCTGTAGCAAGATTATTTTCACCAATATTATAA
>Cdif_630_PROKKA_00290 groS
ATGAAAATAAGACCATTAGCTGACAGAGTAGTAATTAAAAAAGTAGAAGCAGAAGAAAAA
ACTGCAAGTGGAATAGTTTTACCAGGAGCAGCTAAAGAGCAACCTCAAATAGCTGAAGTT
GTAGAAGTTGGACCAGGTGGAATAGTTGAAGGGAAAGAAATAAAAATGGAATTGACAGTG
GGAGATAAGGTTATATTCCAAAAATATTCTGGAACAGAAGTTAAGATAGAAGGACAAGAA
TACACAATACTAAGACAGAGTGATGTATTAGCTGTTATTGAATAA
>Cdif_630_PROKKA_00291 groL
ATGGCTAAAGAAATTAAATTTTCAGAGGAAACAAGAAGAGCTTTAGAAGCTGGTGTAAAT
AAATTAGCAGATACAGTAAAAGTAACATTAGGACCTAAAGGAAGAAATGTTATATTAGAT
AAAAAATTTGGTTCTCCACTTATAACTAATGATGGAGTAACTATAGCAAAAGAGATAGAA
CTAGAAGATAGATTTGAAAATATGGGTGCTCAATTAGTTAAAGAAGTAGCAACTAAAACT
AATGATGTAGCTGGAGATGGTACTACAACTGCTACAGTTTTAGCACAAGCTATAATAAGA
GAAGGTTTAAAGAATGTAACAGCAGGGGCTAACCCAATACTTTTAAGAAAAGGAATACAA
AAAGCAGTAACAGTAGCAGTAGAAGAATTAAAAAATCAATCAAGAATAGTAGAAACACAA
GAGGCTATATCTCAAGTTGCTTCTATATCTGCTGGTGATGAAGAAGTTGGAAAATTAATA
GCAGAAGCTATGGAAATAGTAGGTAAAGATGGAGTTATAACTGTTGAAGAGTCTCAAACT
ATGAATACTGAATTAGATGCTGTTGAAGGTATGCAGTTTGATAGAGGATTTGTTTCTGCA
TATATGGTTACAGATGTAGATAAAATGGAAGCAGTTTTAAATGACCCATATATATTAATT
ACTGATAAAAAAATATCTAACATACAAGAATTATTACCAGTTCTTGAACAAATAGTTCAA
CAAGGTAAAAAGCTATTGATAATAGCTGAAGATGTAGAAGGTGAAGCATTATCTACATTA
GTAGTAAATAAATTAAGAGGAACATTTGATGTAGTAGCAGTTAAAGCTCCAGGCTTTGGA
GATAGAAGAAAAGAAATGCTTCAAGATATAGCAATACTTACAGGTGCTCAAGTAATATCA
GAAGAATTAGGTTATGATTTAAAAGAAGCTGATTTATCTATGCTAGGTAGAGCTTCATCT
GTTAAGGTAACTAAAGAAAGTACTACAATAGTAGATGGTTCTGGAGATAAAAAAGCTATA
GAAGATAGAGTAACTCAAATTAAACATCAAGTAGAGCAAACTACTTCAGATTTTGATAGA
GAGAAATTAATGGAAAGATTAGCTAAACTTGCTGGAGGAGTAGCTGTTGTAAAAGTTGGA
GCTGCTACAGAAGTAGAGTTAAAAGAAAGAAAGTTAAGAATAGAAGATGCTCTTAATGCA
ACTAGAGCAGCTGTAGAAGAAGGAATAGTAGCTGGTGGAGGAACTGCTTTTGTTAGTGTT
ATACCAGCAATAGGAACACTAATTGAGAGTTTAGAAGGAGAAGTTAAACTAGGTGCTCAA
ATAGTTAAAAAAGCGTTAGAAGAGCCATTAAGACAAATAGCTATAAATGCTGGTCTTGAA
GGTGCTGTAATTGTGCAAAATGTTGTTAATTCTGAAGCAGAAACTGGATTTGACGCATTG
AATGAAAAATATGTAAATATGATAGAAGCTGGTATAGTTGACCCAACTAAAGTTAGTAGA
AGTGCTTTACAAAATGCTGCATCAATAGCAAGTACTTTCTTAACTACTGAAGCTGCTGTT
GCTGACCTTCCTGAAAAAGAAGATGCAGGAATGCCAGGAATGGGTGGCGGAATGCCTGGT
ATGATGTAA
>Cdif_630_PROKKA_00292 group_4571
ATGGACTTAAGAAAATTGCTTGAAGAAGTTAAAAATGAAAATATTGATATAGATTTTGCG
TTAGAAAAGTTAAAAGATTTACCTTATGAAGACCTTGGATATGCAAATATAGATCATCAT
AGAGAACTAAGAAATGGGTATCCGGAAGTTATTTATTGTGAAGGTAAGAGTGATGAGCAT
ATTTTAGGGATTATTGATAAAATGAATCAAAAAAGTTCTAACATATTGGGGACAAGGTGC
AGAAAAGAAACTTTTCTGAAAATTAAAGAAATCTATAATCATGCTGAGTACGAAGAGGCG
TCTAAAATTCTTAAGATTCAAAATCATGATATAGAGAATATAGGAAAAGGTAAAATTGTG
ATTGCTACAGGGGGAACTTCTGATATACCAGTAGCAGACGAAGCTTATCATACAGCTAAG
TTTTTAGGTAATGATGTTGATAGAATATATGATGTTGGAGTGGCAGGTATACATAGGCTT
TTAAATAAAAGACATAAAATAGATAGTGCTAGAGTAATAGTAGCCGTTGCAGGTATGGAA
GGTGCTCTTGCAAGTGTAATTGGTGGACTGGTTGATGTTCCAGTAATAGCTGTTCCAACT
TCTGTTGGATATGGAGCAAATTTTGGAGGATTAGCAGCATTACTAGCTATGTTAAATAGC
TGTGCATCTGGAATATCTGTTGTAAATATTGATAATGGATTTGGAGCAGGATATTTAGCA
TCAATGATAAATAAACTGTAA
>Cdif_630_PROKKA_00293 group_4119
ATGAGTGAAAAAATACTTTATTTTGATATAATAAGCGGTATATCAGGGGATATGACCCTT
GCAAGTTTATTAAATTTAGGTGTGCCTAAGGAAATTTTTTTGGAGGAAATTCATAAACTA
AGAATGAGCGATGAATTTAATATAAACATCAGCTCGAAAACTGAAAATGGAATAGTAGGT
ACAAAAGTAGAAGTAATTACAAAAGAAAAACATACACATAGAAATTTAGTGGATATATTT
GAGGTTATAGATAAAAGCACTCTAAACGAAAATGTAAAATCTAAAGCAAAAAAAATATTT
ATGGTAATTGGAGAAGCAGAAGCAAAAGTTCATGGAACTACAATAGACAAGATACATTTT
CATGAGGTAGGGGCTATAGATTCAATTGTAGATATAGTAGGAGCTTCTATATTAGTTGAC
TTACTTTGTGTAGATAAAGTTTGTGCTAGTACAGTGTCTGTTGGTTCAGGATTTGTAAAA
TGTGAACATGGAATTATACCTATACCTGCACCTGCAACTATAGAAATTTTAAAAGGTGTG
CCAATTAAATTAAATAATGTAAATGGAGAATGTACAACTCCAACAGGAGCTGCAATCATA
AAAGTCTTGTGTGATGAGTTTGTAGATGAGCTTGAATTTTCTCCAAAGCAAATTGGATAT
GGTATAGGTCATAAGAAGTTTGAAGTACCAAATATACTCAGAACTGTATTAGGTGAAAAA
AAAAAGAAGAATTAA
>Cdif_630_PROKKA_00294 group_4572
ATGTCTTCAGAAATCTATTCTTATTTGTATGAAAAAATATTAGATGAGAAAGCATTAGAT
ATTTATACAGAGAGCATTTATATGAAGAAGAATAGACCAGCAACAAAAGTATCAATTTTA
TGTAATGAATCAGATTTAGAAAAATTTATTAAAATATTACTTTTAGAAACTAGTACTTTT
GGAGTGAGATATAATGCATATAATAGAGAAATTTTAGAGAGAAAATTTGTAAAATTAGAT
ACAAAATATGGAGTGGTTACAGTAAAACTAGGGTATTATAAAGGAAAACTAGTCAAGGCT
ACTCCAGAATATAATGAATGTAAAACTATAGCAAAAAATGAAGATATTCCTATAAAAAAA
GTGTTTGCTGATATAAATTTTAGAATAAAAGAAGAATTTAGTGAAAACTTATTGACATAA
>Cdif_630_PROKKA_00296 guaA
ATGAAACATGAATTAGTACTTGTAATAGATTTTGGAGGACAATATAATCAGTTGATAGCT
AGAAGAGTTAGAGAAAACAACGTATATTGTGAAATACTTCCATGTACTGCAAGCATAGAA
AGAATAAAAGAAAAAAATCCTAAAGGGATAATATTTACAGGCGGTCCAAATAGTGCGTAT
TTAGAAGATTCTCCAACAATATCAAAAGAAATATTTGAACTAGGAGTACCAATACTTGGA
ATATGCTATGGTATTCAAATAATGTCTCATGTATTGGGTGGAGTTGTAAGAAAAGGTAAT
AAACAAGAAAAAGAATATGGAAAAACAGCTATAACTTATGGAAAATCATCATTATTTGAA
GGAATAACTACAAATAGTGTATGGATGAGTCACACAGATTTAATAGAAAAAGTTCCAGAA
GGATTTACTATAGTTGCAAATACTAATGATTGTCCAGTAGCAGCTATGGAAAATGTAGAA
CGAAACCTATATGGAGTTCAATTCCATCCAGAGGTAGAACACTGTTTGGAAGGGGACAAG
ATACTTACAAACTTCTTATATAATATTTGTAAAGTAAAAGGTGACTGGACTACAGATTCA
TTCATAGAAGATAAAATAAAAGAATTAAAAGAAAAAATAGGCGATAAAAAAGCTTTATGT
GCTTTAAGTGGAGGAGTTGATTCTTCTGTTGCTGCAGTTCTTATTCATAAAGCAATTGGG
GACAACTTAACTTGTATATTTGTTGACCATGGTTTACTTAGAAAAAATGAAGGAAATGAT
GTAGAAAGAATATTTAGAGAGAAATTTGATATAAATTTAATAAGAGTTAATGCAGAAGAT
AGATTCTTATCTAAATTAAAAGGAGTTTCTGAACCAGAAGCTAAGAGAAAAATAATAGGT
GAAGAATTTATAAGAGTATTTGAAGAAGAATCAAATAAATTAGGAAAAATGGATTTCTTA
GTACAAGGAACAATCTATCCAGATGTTATAGAAAGTGGACATGGAAATGCTGCTACTATA
AAGTCTCATCATAATGTTGGTGGAATCCCAGAAGATGTAGACTTCCAAGAAATTGTAGAA
CCATTAAGAGAGTTATTTAAGGATGAAGTTAGAAAAATAGGATTAGAGCTTGGTATAGAA
GAAGGATTAATATTTAGACATCCTTTCCCAGGACCAGGTCTAGGAATAAGAGTTATAGGT
GATGTAACTAAAGAAAAATGTGATATATTAAGAGAAGCTGATGCTGTTTATATGGACGAG
CTTAGAAAAGCAGGTTTATATAGAGAAATATGGCAAGCTTTTGCAACATTACCAGATGTT
AAGACTGTTGGAGTTATGGGTGATGAAAGAACATATGCTTATTTAGTTGGTTTAAGAGCA
GTTACTTCTTCTGATGGAATGACTTCTGACTGGTATAAGATGCCTTATGATGTATTAGAA
AGAATTTCTAATAGAATAATAAATGAAGTTGATGGAGTAAATAGAGTAGTTTATGATATA
ACTTCTAAGCCTCCTGGAACTATTGAATGGGAATAA
>Cdif_630_PROKKA_00297 yfkN_1
ATGATACTAAATCAAATATTTATAGAAGTTGGAGGGATTATGAGAAATAAAATAATTATA
GGAATTACTTTTTCACTTGTATTACTAATGTCTGGATGTGCTTCAAAACAAACAGCAGAA
ATAAACGTATTAGCAACTACTGATTTACATGGAGTTATACCTTATGAGTTAACTTCTTAT
GTAAAAGAAGAAAGAAAAAAAGATAAAAATCTAACTTTAGTAGATGCAGGAGATTTTTTT
GATAGTGGCGAAGTGTTTGGTTCTAGCATGGATAGTTATTTTAGTGCTAGATATAAAGAT
GGTGATAATAACACTGAAAGTTACATTGAGACGCCTATTTCAAAAGATATGAAAGAGGTA
GGTTATGATGTTGCAGTTCTTGGGAATCATGAATTTATATCCAACAATAAATTTTATCTA
GATAATATGATATCTGATTTTGAGAAGCAAAACATAAATATTTTATCGGCAAATACGTAT
AAAAAAAATGGAGATAGTTATACAAAACCATACATAATAAAAAATATTAATACACCTGAA
GGAAACGTAAAACTAGGAATTTTAGGGCTTACTATAAAAGAAGTTGGTGAGAGGAAACAG
TGGAAAGATGGAAAACTTGTTGACTCTAAGTCTTTAGAACTAAAAGACCAAGAGGGTTAC
AATGGTGAATTGTATATGAATGATTTAGTAGAAGATGCTAAAAAGTGGGTTGGTATAATG
GAAAAAGAGAAGCCTGACATTATAGTTGCTGTGGCACATACAGGTGAGAAACCTAAGAAA
CCTAAAAACCCAGGAAATAGAATACAAGACTTAGCTCAACAAGTTGATGGAATTGATGCT
ATAGTTGCAGGTCATAATCATGTTCAAATTGAGCAACATGATTATAAAAATAAATCAGGA
GAAAATGTTATAGTTACTGAGCCAGGAAAGCATGGGGAATGTATTTCTAAGATTAATTTT
AAATTAGAAAAAAACAATGATAAATGGAATATAGTTGACAAATCTAGTAAATTAATTAAA
TTTGAAAAAAATCAAGAAAGTGATAAATTTGGAGAATTTATTTCTTCAATTAATAAAGTA
AGTAAAGATAAGAAAGAAATAAGATTATCAGAAGTAAAGACTCCTGAATGGGATAAAATA
TATGTTTTTAAATCTGGAACATCTGCAGATGATATATATAAAACAATAGGATATAAATGG
AGAAATATATCATCTCCAAAGGGTGATGACATGGTGCAGATTGTTGTAATGAATAATAAT
AAGCCTGTTAGCTATGTATATGGTGAAGCTGAAGTTATGCCAATTAATATAAAATGTGAT
GAATCAGAGTATAAAGATAATGTTGTAACTATTTATCCTAATAAAAATGATAAATTTAAA
ATTGAAAAAGGTAAACAAGAATATAGTATTAATTTAAAACATATACAATAG
>Cdif_630_PROKKA_00298 cysL_2
TTGTTACGTGAGCAAGGAAGTGCCATTCGCAATACTTTGGACAGTGTATTATCTCTTTCA
AACCAAAAAGCTTATCCTGTTTGGGAAAGTGTTAATTCTTTTGCACTTATTAAAGCTGCA
CAAGCAGGGTTAGGTATAACCATTTTGCCAGAAAATTTATTATTAGATTCACTCTTACAT
AAAAAATTGCGATTGATTGAATTAGATGGGATAGATATGGAAAATAAAATGTTAGCAATA
TTACATAAGGATAAAAATATTACACAACCTTTGAAAATAATATTGGATAATATAAGCAAT
GTACTTTAA
>Cdif_630_PROKKA_00299 group_3605
TTGTTTAGTATTGGTGGTGGTTATGCAATCATACTTTTAATCCAAGAGAAAGTAGTAAAT
CAAACTGGATGGATAAGTGAGAAAATGTTTACAGATATTATAACTATTTCACAAATGACA
CCAGGGCCACTGGCTGTTAATACTTCTACTTTTGTTGGACTTCAAATTGGAGGGTTTTGG
GGAGCAGTTGCAGCCACTTTAGGTTGTGTATTATGTGGTGTAGTAATATCTCTATTTTTA
TATAATTTTTTTCAAAAGCATCAGAACTCTACTTATATATTTGAAATATTAAATGGTCTA
AAATCAGCTTCATTAGGTTTAATTATCTCAGCTGCGGCTACAATTATAATCCTTGCATTA
TTTGGGACGAATAAAGTGTACTTCAATTCTATATTTGAGATGCTAAACTGGACTGCACTA
ATAATCTTTTTTGTTACACTACTGATAGTACGTAAGTGGAAAATTAATCCTATTGTGATT
ATAATAATAAGTGGTATACTGGGAATATTTTTTTATTTATAA
>Cdif_630_PROKKA_00300 group_2130
ATGAGTTGGAAACATATAAAAATACCAAATGGAGATACAATGATTTTTTGTAACTCATTT
ATTACCAGAAAATCATCCATGAATATTGTTGTTACACATACTCCTATTGTCACTACGCTT
GAGATGCAAAAAGCATATGAACCACTTGCCAAACATAATGTAAATATATTTGCTTTTGAT
TTTTCAGGAACAGGGAAAAGTGATGGATATGAAAAAGATTTTTCTCGCAATTCAATTGTA
AAAGACTTAGATTCTGTCATTACATACATAGAAAAAAATTATTCTTCCAACATACATCTA
TATGGGAATACGGGAATTGGTGGTATGTTTGCACAATATTATGCATGTTCAGACAATAAG
TTAAAAAGTTTTGCTCAGTTTGCTTGTGTTGATTATAAAAACACAACAGGAGTAGGCTAT
ACCTATCTCACTGTTAAATTATTAAACTTTTTCTTTAAGTTTCTTCCTAATTTTCACATA
ACAGTAAAACCACCTAAATATAAAGGTTATAATGAAGTCTATGATAATGAATTTTATAAA
ATATTTGAAAAGAAAAATCCTCATATTTGGAAAAATAGTACAAAGATAATTAATACAATG
TTAGAATGCTTTATTGCAAAAGATAGTAAGATAAAAGATGGAGTCAACATACCTACTCTT
GTCTTTAAAACACTTCATGATAGATATTTTAAAACCCAATATTTTGATAGCTATTATAAT
TCACTAAAATGTAAAAAGAAACTTGTTGAAATTAATAATGTTCATAATAGTTACTATATA
GATAGTGAGAAATTTTGCCAAGAAGCTTATGATTGGTTTGTAGAAAACCAGTGA
>Cdif_630_PROKKA_00301 uvrA_1
ATGAAAATAAATAACTATAAAAATCAAAGTATCATCACAAATCCTAAAAAATTTGAAAAT
AAATATCAAGATTTACCAAAGACTCCAATTGAGTTATTAAAAGTGGTTCAAAGCCTAGTA
ATTCATGGAGACCAAGGAAAATTATATGGTATATCCTTTAATAAACAACAATCTGATGAG
GAATTGCTTCGTACAATTCCTCAAATGTTAAAAAGAATATTTGAAATAAATTCTAACCCA
CTAACTATTCCAAGAAACCCAAAACAAAGGCTTGTTGGAATGTGCAGAGATTATTCTTTA
CTTCTTGTATCGCTCCTAAGATATCGAGGTTTTGAGGCTAGAATGAGAGCAGGTTTTGCT
AATTATTTTGAAAGTGAGCTTACTTATGAAGACCACTGGCTTGTAGAATACTATGATACT
CTAAAAAAGAGATGGATAAGAATAGATGCACAAATAGATGACATACAAAAGAATTATTTT
CAAATTAATTTTGACACTCATGATGTCGGAAAAACAGATGGTTTTTTAACTGGTTCAGAA
GCCTGGATAAGATGTCAGCAAGGACATGCTCATCCAGATGACTTTGGATATAATAAAAAT
TGGAAAGGTTGGCATTCTGTAAAGGGTAATCTTCTACATGACTTTAATAATATGATTGGT
TTAGAATTGCTTCCATGGGATTTATGGACAGAATTAAGTTCCAAAAAATACAATCAATTA
ACAAGAGCAGAAAAAAATTTATTAGATGAAATGGCAGAGATATTATCAAGCGGAAATATA
AAAATAGAAGACCTTAATTTGTTAATAGAAAAATTGCCTGAAGATTATTTGAAATCAATC
TTTTCTCAGTTAAAAATATTAGGTATTTCGGAAATAAAAGAATTAGGCAATCCTCTTGAA
CTAGAAAAGAAATTCAAATTTACAAAATCAATAAATAAATCAATTAAAAATTCACTTTGT
CATAATAAAAGCTCTATCTATTTAAAAGGAGGAAGGCAAAACAATTTAAAGGATGTTGAG
GTTACAATTCCAAAAAATCAAATAACTGTTATTACAGGTGTAAGTGGTAGTGGAAAATCT
TCTTTAGCTTTCGATACGATTTATGAAGAAGGAAAAAGACGTTATTTTGAAAATCTAAGT
AATGGAGCAAAACTTTCAGAACAGCTTCAAAAACCGGAATTTGATTTACTTCAGGGATTA
ACCCCTACTATAGCTATCGAACAGAAAAAAGGAAGCCAAAATCCTCGCTCTACTGTTGGT
ACTCTTACAAGCATTTGGGATTATTTAAGAATGTTATTTGTATCAATCGGAAAAAGTTAC
TGTCCATATTGTAAAATTCCATTAGAAAAAAAGAATAATACAAAAAATTATTGTCCGCAT
TGTCAAACTATTTTTTCTAAGATAAATACTTCAACCTTCAATGCTAACTCCCATACTGGA
GCTTGTCACGATTGTAATGGATTAGGTTTTACCTATCAAGTTAATCCTCAATTGATTGTA
AAAGACCCAACTATTTCAATATTAGATGGAGCCACTTACTATTTTGGAAAATTGAGGGGG
AAAAAGCCAAATGGTAATTGGATGGTAGGTGAATTATATGCAATAGCAAAAGATAAAAAT
ATAGACCTAGATATACCTTGGAATGAATTACCAAGAGATTTTATAGATGCAATCTTATAT
GGTACAGACGATAAGATATATGAATTTAGCTTTGAATCAAAGGGACGAGAATCAAAGATT
AGAAGACCTGCTTCAGGAGCAATCAACCACATTCAAAGACTTTTTAGAGAATCTAGTTCT
GAAAATAATACCTTGCATCAATATATGAACAAAATTCCTTGCAATACATGTGGTGGCGAA
TTGCTGTGCATTGAGGCTAGATTCACTACAATCAAAGGTTATCGCTTCCCTGAACTAACA
AAAATGACGATAGAACAGTTATGGAATTGGTTGTGTGAATTACCAAATCAACTTCAAAAA
AATGAGCTCTCTTTGGTAAATGATATCTTAACAGAATTAAAAATTCGAGTTAGTTATCTA
TTAAAGGTAGGTCTTAGCTATATATCAACAGATAGAACAGCTCCAACTTTATCTGGAGGA
GAACTGCAGAGAGTACGATTATCAAGTCAGCTAGGAAGTGAATTAGTAGGCTTAACCTAC
ATTTTAGATGAACCATCTATTGGTTTACACCCAAGAGACCATAATTTAATCATCAAAATG
ATAGAAGAACTAAGAGATAAGGGTAATACTGTTATAGTTGTGGAACACGATAAAGATACA
ATACTGTCTGCTGATTATATTATTGATGTAGGCCCAAGTGCTGGTACAAAAGGGGGGTTC
ATTATTGCAGAAGGTACAACCCAAGAAATTATAAAAAATCCAAACTCTATAACAGGTAAA
TATTTAAGTACATACAATAAAACAGGTTCACAAAATAAAACTATACCAAGTAAATGGTTA
AGCTTAAAAGGATGCCATGCAAATAACTTAAAAAATATTGATGTAGAAATTCCCTTAAAC
TGTATGTGCTCTATTACAGGTGTTAGTGGTTCTGGTAAGAGCTCTCTTGTATTTCACAGT
TTACTTCCTGCTCTAGAAGAAAAATTGAAACAAAAATCTATCCCAGATAAAAATTATACT
GAATTTACTGGATTTGATGCTATTGATGATTTTATCTTAATGGACCAAACACCTATTGGA
AAATCTAGCCGTTCTACACCTGCTACATATATCAATATTTTTGATGAAATTCGTTCTCTA
TTTGCTGAAACTCCACAAGCAAAACAAAAATTATTGGATGAAAGCTATTTTAGCTTTAAT
AGCAAAAAGGGGCAATGCCCAAACTGTCAAGGATTAGGTAAAACAAAAATTATTCTGCAA
TATATGGCAGACCAATGGGTAACTTGTAGTGAATGTCAAGGTAAGAGATATCAAAAAGAA
ATACTGTCTATACAATACAAGGGAAAGACAATTGCAGATATACTTGACATGGAAGTAGCA
GAAGCAAAAACATTTTTTAGCGATTGCTCTGATATATATAGAAAACTCTCCTTATTAGAT
GAAGTGGGACTTGGATATCTAAAGCTTGGACAAAATACATTAGGATTAAGTGGAGGAGAA
TCTCAAAGGATAAAATTAGCAAAAGAATTAGGGACAAAAACTAAAAAACGAATGCTGTAC
ATATTGGATGAGCCTACTACTGGACTTCATTTTAAAGATATAGAAAATTTGTTAATTACT
TTTAGAAAACTTGTAAATGAACAGCATTCACTTTTAATTATTGAACACAATACAGAGGTT
ATACGTGCTTCTGATTGGATTATCGATATAGGTCCAGACAGTGGAATAAATGGAGGGGAA
ATTGTTGCTTCTGGAACTCCTGATGAAATAAAAATAAATCCAAATAGTATTACTGGACAT
TTTATATAA
>Cdif_630_PROKKA_00302 gmr_1
ATGAAATTATCAAGGTATAAGAAAAATAGTTTAGTTCTGTCTATAATTTTATGTTCACTT
ATTATTTCAATCCTTGTAATTACTGTTTTTAATACCGTAAAACTACACAATATATCTAAT
AAACAATCTAAAAACTATTTAAACGATGTATCTACACAGATTGTAATGAATGTTGATTCT
AAAATCAAATTTATTTTATCCGACTTAAGAATAATGGCAGATTTTATTAAGCAATATGAA
GGTGATAGTCGATATGAGTATTTATCTAAAAGAAAGACTAGTTATAAGTATTATGATGTT
GGAATAATAGATTTAAAAGGTAAAGCTGAGTTTTTAAGTGGAAAAAAGTTTGACTTAAAG
AATACTGCTTCCTATAAAAAAGGAATTGAAGGTAAAGAATACTCAGAAGTAATAGAGTCA
ATGGGTTTTGTTCTTTATAGTGTACCTATATTTAATGATAATCATGAAGTATCTAGTATT
TTAATAGGTGTATCTGATAAAGAAAGTATGAATGAGATTCTTAATATAGATAACTTTAAT
GGAAAAGGAACTATTGAAATTATTAATAGTAAGGGAAAACCTCTTTTCATAGGAAAAAAT
ACTGAATTAATAAAGGACCTTAGCCATAAATATAAGAGTTCTGGAGATGAACCTTGGGCA
CAAAAGATGCTTGAGGATTTTAAAAATGATAAATCAGGGAATATTACAATAACCTCATCA
AAAGGTGTACAATGCTTATTAACTTATCATCCAATTACAAGAGGTTTAAATGATTGGCAT
TTTCTTCTCATAGTACCTGAAGATGCTGTACTTGGTGAACTTAATAAATTAAACTCTTTT
ACAATAACAATGACATTTATAATCACATGTATTATTGGAATTATAACATTAATTTTATAT
ATTATAAGAAGAAAATATGTAAATCAAATAGAAAATATTGCATATTTAGATAGTATAACA
AATGGTATAAACTCAACTAAGTTTAGTATGCTAGTCAAACCTTTAATTTCAGAATCACCT
GATAGTACTTATATGATGATAGCAATGAATATAAAAGATTTTAAGCTAATAAATGATTGT
TTCGGTAGTGAAAAGGGAAATATGACACTAAAACATCTTTACAATATTTTGTATAAAAAC
ATTGATGAAAATGAAGAGTTTGTGTGCCGTCATGATGCAGACCTTTTCTATTTGCTTATT
AAGAATAGACCAGTGTTAGAAGCCCTGGAGTTATTATATAAAATAGAAGCTGACACAAAT
TATTTTAATAAAAATAGGGAAAATCCATACTTTTTAAGACTATCAGTAGGTATTTACACA
ATTGAAAATCATAATGAAGATTTAATTACAATACAAGACCATGCAAATACAGCAAGAAAA
AGCTTTAATAAAACTCATCAAAGTGATTTTTCTTTTTATAGTGATATAGAAAGAAAACGA
TTAATATCTGAAAAGGAAATTTCAAATTTAATGGAAAAAGCCCTTGAAAATAAAGAATTT
TTTATGTGCTTACAACCCAAAATTGATATAAAAAGTGGAAAAATTAGTGGAGCAGAGTCT
CTTGTGCGTTGGAAAAATTCAGAAAAGGGCATAATTTATCCAAGTGATTTTATTCCTCTT
TTCGAAAAAAGTGGATTTATATGTAAGTTAGATTTATATATACTAGAAGAAACATGCAAA
TTGATTTCTAAGTGGATAAAAGAAGGTAAAGAAGTGTTGAGAATTTCTGTTAATGTATCA
CGTCAACATCTGAATGATAAATTGTTTTTAGAAAAATATAAGCATATATGCAATAAATAC
AATGTACCAACATGTCTGATAGATTTAGAACTTACCGAATCTATTTTCTTAGAAAATCCA
GAAGCTATAGATATAATAGAGGATATTCATTCTAATGGATTTAAGTGTTCTATAGACGAT
TTTGGATTTGGGTACTCATCATTAGGAATATTAAAGGATTTTAAAGTTGATATAATTAAG
TTAGACCGTTCATTCTTTGTTAGCAAAAATAATATAGACCGTGGTAAGGTAGTTATTAAG
TCTATTATTGAACTTAGCAAAAGGCTAGGTATGAAAGTAACAGCTGAAGGAATTGAAGAA
TTAGAACAAGTTGAGTTTCTAAAAAATGTGGGATGTGATTATATTCAAGGTTATGTTTTT
TCAAAACCATTATTAATTTCTGACTTTGAAAATTTTGCATATGAAAATAATAAAATTAAA
AATATCCATTATTAA
>Cdif_630_PROKKA_00303 licR_2
ATGATAAGTGGGAGAATGTTACTCATCATGAATTTTCTAAAAGGAAAAAATAAGACAAGT
TACAAGGATATTAGCAAACAACTTAGTATAGAAGAAAGAAAAGTTAGATATGATATAAAT
AATTTAAATATTGTTTTGCGTTCATTAAACAAGTCAGTAATACAAAAGATGAACAAAGGT
GTGTTAATTATTCCTGATGACTTCCAAGTAGTATGTATAAATAATAACGAATATGTATTT
TCCTTAACTGAGCGAGTATCTATTATGAAAATTATATCAATGTTTAAAATAGATAATCTA
AACTTAGAAAAATTGAGTAAAGAATTTCGGGTTTCTAGAAGTTCAATTAAAAATGACCTT
AATGTTTTGTCAAGTGAATTAGAAAGAAACCAAATAATTATTACTTATGATAAATCTTTT
AAAATAAGTGGAGAAGAAGACATTATATATAAGCAAAGATTGAACATATTAAAATCGTAT
TCTTATCTTTTTGGTAAGGAAAAATCTGATTTAAGTGTATTTGAGAAGTATTTAGTGAAT
GTAATTGAAAAAATATTCAAAGGGATTTATTTGATTGATATATATAATTGGTCTATGAAT
TTATTATTGCAAATGGGATGGACTTTAAATGATGAATCTTTTACATGGTATGTGTCGAAC
ATTTTCCTTTTTACATGGTATATACATTCAGATGAAAAACATCCTTTAGAATCTGCTTCA
TTAAGTGAGCCGTGTTTTGAAAATAAGTTTGACCAAGAATTTGAAACAATTATTCAAAAA
AAGTTGACTAAGGAACAAATTTTTCTGTTAAAGAGTTTTGTATTTTTTACAAATAAATAT
GCAAGTTTAAACGAGGATATGGATTTGATTAGTACAGAAATTATAGTTCAAGACCTAATT
TACAATATGTCAGAAATATTAGAGATTAGCTTTAAAGAAGATATGATTCTTTATAAAGGA
TTACTCAATCATATTGCTCCATTGATAGAGAGAATCAAGCAGAATATACAGATTTATGAG
GAATTACTTCATGTAATACCAGATAAATATCAATATGTACTTGAAGCTACTAAGGTTTCT
ATTCAAAAAAACAGAGTTTTAAGTCAAATAAAGAATGAAAATGAAACAATACTTTTGGCA
ATACATTTTTTAGGAAGTATACATAGAAATGAGAGGAATAACTACAAAAATATATTGTTA
GTTTGTGGATTTGGATATGGTGTAATTGCTATGTTAAAGGATAGTTTAGTAAATGATTAC
CAGATAAATATAGTAGAGAGTATTCCATCATATAAGTTACAAGATTATAAAGAATGGGAA
AGTATTGACTTCATTATAACAACATCAAAGATAGTAATAGACTTGCCTAAAACAATTATT
GAGATAAATCCATTTTTACAAGAAGAGGATTATTTGAAGTTTGAAGAAAAAGGGATAAAA
AGAAAGAACGTCTTAACTAATTATATGTCAATAAAAAAAAGGTTGGACTTTTTAGAAGAA
GATGACCAAAAAAGAGTATTAAGTATTATATGTCAAGAACTTGGATACAGTGATGAGAGA
ATATTATTTAGACAACTTAATTTAAGTGATTTAATAGGGATTGATACCATAAGGATAATT
GATGGAGATATGAAATGGGAAGATGCTGTAAAATTTAGTTCAAACATACTTGCTAATTGT
GATTTTGTATCAGCACAATATGCTGAGAATATTATAGATATTTTAAAAAATGTGGGTTTT
TATGCTGTAAAGGATAACGAATTTGCTTTACTACATGGCAATGATAGTTCATTAGTCAAA
GTAAGTTCGATAAGTTTATTAATATGTAAAGAAGCAGTTAGTTTTGGAGATAAAAAGGTT
AAAATCATATTTTGCCTAGCAAGCAGAGATAAAAAAGAGCAAATTCCTGCAATAATTAAT
CTAACTAAAATGGTTTATAAGACTAATTTTATTGCTATGTTAGAAAGTGCAAAGACAAAA
GAAGAAGCAGAAGTTTTAATTCATAAATATGAGAAGGAGGTCACTGTATGA
>Cdif_630_PROKKA_00304 fruA_1
ATGAATAAATTAGTTAATGTAAAATGTTCATTTAAAATACATGTTAATTCAAAAGAAGAA
GCCATTATATCGTTAGTTGATGTAGTGTCAAAAGAAGGATATTTAATAGATAAAAATCAA
TTTTTAAAAGATGTTTTAAAGAGAGAAGAAACATTGTCGACTTATATTGGACATGGTATA
GGTCTTCCTCATAGTCAAAGTGTAGGTGTTAAAAACTCTTGTATTACAATAGGAAAGCTT
GATACTCCTATTGAATGGACAGAAGAAGGAGAAAAAGTGGATTTAATATTTTTGATATCA
GTAACAAAAGACAATGAAAATAATCTTCATTTAAAGATTTTATCAAAATTAGCACGTTTA
TTGATGCATGAAAGTTTTAGAAATCAAATTAGATGTTCAGATGAACAAACTGTTTATAAT
CTTATAAAAGAAAAAATAGAGGAGGAAGATTAA
>Cdif_630_PROKKA_00305 manP_1
ATGAGAATTTTAAAGTTTTTGCAAAAACATCTTATGACAGCAACATCTTATATGATTCCA
TTTGTGGTTGCAGGAGGAATATTATTTGCTTTATCAGTAACTTTAAGTGGACAAGCTGCT
GTTCCTGAAACAGGCTGGTTGGCTAAACTGAATCAAATTGGAGCTGCTGGCTTGGCTTTA
TTCATTCCTATATTAGGTGGATATATAGCATTTAGTATGGCAGATAAACCAGGATTAGCT
CCAGGTATGATAGGTGCATATTTAGCAAAAGAAGTAAATGCAGGTTTTATAGGTGGTATC
ATAGCAGGATTTATAGCAGGATTTGTTGTTTTACAATTAAAGAAAATTAAATTAGCTCCT
ACAATGAGAACTTTAGGTTCTATATTTATTTATCCTTTAGTTGGTACATTGATTACAGGT
GGTATAATTGTATTTTTAATTGGAGAACCTATAGCTTCTTTTATGACATGGATGACAAAC
TGGTTAAATGGAATGTCTGGTGTTTCTAAAATTCCTTTAGGTGGAATCTTAGGAGGAATG
ATAGCCTCAGATATGGGTGGCCCTATAAATAAGGTTGCTGCTACTTTTGCCCAAACTCAA
GTTGACACACTTCCATATTTAATGGGTGGAGTTGGCGTTGCAATTTGTATACCTCCAATT
GGTTTAGGATTAGCTACATTATTGTTTCCAAAAAAATTTAGCAAGGAAGAAAGAGATTCA
GGTAAAGCTTCACTATTAATGGGATGTGTTGGAATTACAGAAGGAGCTATTCCATTTGCA
ACATCAGATCCAGTTAGAGTAATACCTTGTATTATGGCTGGGTCGATTGTAGGAAATATT
ATGGCTTTTTTATTAGGATGTTTAAATCATGCACCCTGGGGAGGTCTGATAGTGTTACCT
GTAGTTGACAATAGGTTGGGGTATATTGCATCAGTATTAACTGGAGCAGTAGTTGTTGCG
GTATTAATGAAATTAGTAAAAAAAGACGTGAAAGAAGATGAAGAAATTGAAGAAGATTTA
GATGAATCAATTGAATTAATATTTGAAGAATTATAA
>Cdif_630_PROKKA_00306 fruA_2
ATGAAAATTGTAGCAGTAACATCTTGTCCTAGTGGAGTAGCACATACTTACATGTCGGCT
GAATCACTTGAATTATCAGCCAAAAAATTTGGTATAGAAATAAAGGTTGAGACTCAAGGA
AGCTCTGGAATAGATAATGAATTGTCACTTAAAGATATTGATGAAGCAACTTGTGTAATA
TTGACTAATGATGTTGAGATTAGAAATATGGAACGTTTTAAAGGAAAGAAGGTAGTAAGA
ATGAGTGTATCTGAGATAATTAAGAAATCTGATGCATTAATTAAGAAAATAAAAGATACT
TTTCAATAA
>Cdif_630_PROKKA_00307 gatZ
ATGAAAAAGTTACCAATAAAGACTGTCGTGCAAAGATTACTAAACTTACAAGAAGAGGGG
AAAAGTGCAACTCTTTTAGGAATTGGTCCTATGTCACCAAACTTGTTACAAGCAAGTTTT
GAACTAGCAAAAGATGATGATTTTCCTTTAATGTTTATCGCAAGTAGAAATCAAGTAGAT
GCAGATGAACTAGGTGGCGGTTATGTAAATGGTTGGAATCAGGAAACTTTTACAAAAGAT
ATTAAGGAGGTTGCCGACAAAGTTGGATTTGATGGTTTATATTATTTATGTAGAGACCAT
GGTGGGCCATGGCAAAGAGATAAAGAGAGAAATGACCATTTGCCTGTTGATGAAGCAATG
GAGTTAGGAAAAAAATCTTATTTAGCGGACATTGAAGCAGGTTTTGACCTATTGATGATT
GACCCTACAAAAGACCCATTTGAAATTGGAAAAGTAATTCCACTAGATGTAGTACTAGAA
AGAACTGTAGAATTAATTGAGTATTGTGAAAACGAGAGAAAAAGACTTAATCTACCAGAC
ATAGGTTATGAGGTTGGTACAGAGGAAACCAATGGAGGTCTGACTTCAACTGAGACGTAT
GAAACATTTATAACTAGACTAAAGGTTGAACTCGATAATAGAGGTTTGCCAATGCCAACA
TTTATAGTTGGTCAAACTGGTACTTTAACTAGAAAGACAGAACAAGTAGGAACTTTTAAT
TTTAGAAATGCTTATGATTTAGCTCAAATGGCTAAGAAATATGGAGTTGGTTTAAAAGAG
CATAATGGCGATTACTTAGATGATGTAACTTTATTAGAACATATACCATCTCAAATTATT
GCTACAAATGTAGCTCCTCAATATGGTACTGAAGAAACTAGGGCATATTTAAAATTAGCA
GAAGTTGAGTGTAAATTAGAAAAAGAGGGCTTAGTTGAGAAAACTTCTAATATCAGACAT
GTTCTTCTTGTTAATGCAATTGAATGTGGACGTTGGAGAAAATGGGTAGTAGGAGAACAA
AAAAATCTAACTACTGAAGAGATATTTAAGGATGAAGTTTTATCTAATGAAATACTAGAT
ATTGCAGGACATTATACATTTAATAATGATGATGTTAAAAAAGAAATAGAAGTGCTTTAT
GATAATTTAAGTAAGAATAATATTGATGGTCAAAGATTTGTTGTAGACCATATTAAACGT
CCTTTGCGTGATTATGCAGAATGCTATAACTTAAAAGGTGTTACTACGAGGATTTTAAAT
AAATAA
>Cdif_630_PROKKA_00308 yjjG_1
TTGATTAATTTAATTTTTGATGTAGATGATACTTTATATAATCAATTAACGCCTTTTTAC
ACTGCATATAATAAAGTGTTTTCTTCAATAAAGGATATTTCTATTGAAGATTTATATATG
AGTAGTAGAAAGTATAGTGATGAGGTATTTCATATGACTGAAAATGGAGAAATGCCAATC
AAAGAAATGCATATTTATAGGATAATGAAAGCTTTTGAGGAGTTGGGAAATTCTATTACA
GAAAAAGATGCACAAAGTTTTCAAGATGAGTATATATATCAACAATCACAAATTACACTA
ATACCAGAAGTTGAGAGGATTTTAAATTTTTCTAAAGAAAGAAATATTAATCTAGGAATT
ATAACTAATGGCCCATCAAACCATCAAAGAATGAAGTTAAAGCAGTTAAATATTGAAAAC
TGGGTTGATAAAAGTAATATTTTTATTTCTAGTGAGGTTGGATTTTCTAAGCCAGATACT
AATATTTTTAGAGTAGCTGAGAATGTTATGAATTTAGATAGAGAAAATACATATTATGTG
GGTGATTCTTATAGAAATGATGTATTAGGTGCTAAAAAAGCTGGTTGGAAGAGTATATGG
TTGAACCATAGAGGACATGAGGTAGAAGAGTTGTTTTACAAACCTGATTTTGTAATTTTG
GAACATAAGGATTTGATATCTTTATTTATAAAAATATGTAGTAAAAAATGTTAA
>Cdif_630_PROKKA_00309 group_6031
ATGAAAGCAATAATTTTAGCAGCTGGGCTGGGGACACGATTAAAACCATTAACTTCAGAG
TGCCCAAAACCATTAGTTAAAGTTAATGGGAAGCCAATGATAGAAACCCAAATAGAATGT
CTATTAGAAAAGGGGATAAAAGATATAAAAGTTGCAGTAGGTTATTTAAAAGAAAAATTT
TATTATTTAGCGGAAAAATATAATGTGGAATTAATATATAACAATAAATATGATATATAC
AATAATATTTATACTATGTATTTATTAAGAGAACATTTACCTGATAGCTATGTTATAGAG
GGAGATGTATATATATGTAATAACTTTATAGATCCAGATATAAAGGAATCCACTTATTTT
ACTCTTTATAAAGAAAATTTTAACAATGAGTTTATATTTAAATTTGATGAAAATAATAAG
GTTTATGATATGTATGTTGGTGATAATAAGGGATATATATTATGTGGTGTATCCTATTGG
TCATTAACAGATGGAAATATTATAGCAAAAAAATTAGAGGAAACAATAGAAAATGGAGAC
TTTGAAAGTCTATTTTGGGATGATGTTGTAATGAAAAATAAAGATGCTTTAAATATGTAC
ATTCAGAAAATAGATTTTAAAGATTGTTTTGAAATAGATAATGAAAAAGATTTGAGATTT
TCGGAAAAATGTATAGTGCAAAATAATAAATTTACAATGAAGAAAATTTTACAATACTCT
AAGTAG
>Cdif_630_PROKKA_00310 group_6032
ATGGGAATTTTAGATGAAATAATGAACCAAGAGCATTTTGATATAAAAACATCACTAGAT
TATATTAATGAGTATGAGAAGCTACTACCATTTGATAGTGAGATTCACACTGCACGTGCA
GTTACATATTTTTTTGGAGAGGAATATAAACTTGCAGAAGAACATATTAGAAAAGCATTG
AAATTTAGACCAAATAATTATGATAATAATTTTTATTTAGCAAATATATTGATTGCTATG
GGTGAATATCCTGATGCCATTAAATCAGCTGTGTTAAGTGTGACATTCTTAAAACATTTT
GCTAAGATTCAGGGATATGATTATATAAATGACAAGCTATTTTATTATAATGAACAAGTA
AAAACTCTTATTGAGTACTGCATTGAAAATATAAAAGATACAAATGTACTTGAAGATTTA
AAAAGATTTTTTGGTTTTATTGAACTAAGTATTGCTAAATTTCCTGTCTGCTTTTATGGG
GATAAATGGAATATTTTAGTGGGAGAATATTTAAATAAGGACTTAAATAGTGAGTATAAT
GATTATATATGTTTTTATTCTGACACTTATAATAATATGTTATCAGATTTTCAAAAAAAA
TTATATACTGTTATTAACAATTCTGAGATATCTTCAATATGTCCAATAGAAAGTTTTAAA
TCTATGACTGCAAAAGAATTTAGTTTAGATAATGGGAAGTATATTATTCCAATTGCTACA
ACTGAATATAACCAAGTTATTGACTTTAAAATTAAAAATACTAATTTTAAATCACAACAA
GTAGATCCACCTGGTTTTTTTAAGTATTATAGAGTAAATAATGGCATTAGTTTAAATTCA
GATAAAGATGTTATAATTGGTAAGCCAATAAAGCTAGGGTTTAAAGAAAAAAATAAAAAG
TTAGTTTTCACTATATTTATAGATGCTTTATCTCAAAAATATTTATTGGAAACCAAATAT
AAATCAATGCCTTACACAAAAGCTTTTTTTGACAAAGGAATTATATTTGAAAATTGTTAT
TCAGCAGGAGAGTGGACATATCCATCTTTGACAAGTGTAGTTACAGGGTTATATACAACT
AATCATCATTTTTTACATTCTAGTGCAGGATATAAATACCCTGATGATATAGATTTGTTC
AGTGAGATTATGAAAAAAAATGAATATTTCACTGCAAATATAAGTGGTACATATGCACTT
GCACCATATAGCAGTGGTTTTAGAGGATTTGATAGAACTGTTTTTAAGAATAGTTTAGGA
TTTTCTGATTCAGTAATAATTAATGATGCGATTAAGCATATTGAATCATTTAAAGAAACC
AATCAATTTGTGTTTATGTCTTTGAGTGATGTTCATAAAATATTGGATGATATTGAAAAT
TATAGTGTTAATTATGATATTGTTAATCAAACATCTTTAGATATAGAGACATCTTTATCA
AAAAGGAGTTCATTTGTAAGTGCATGGCAAAAATATGATGAAGAGGCTATTAAAAAATAT
GATGTGGCGCTTAGGGAATTAGACCGTCAATTGAAAGGAATTTATGATTATATATTACAA
AATTACTCTGAAGAAGAGTATTTAATTAGTATTTTTTCAGATCATGGAGCTTCATTTTTA
GGTAAAGATGATTTTTTATTAAAATCAAATATAACTAATAGTGTATTAATGGTTAGAGGG
TCTGGAAGTGCCTCTAATGGTAATACAGAGTATATAAGTAATATGGATTTAATCCCTATA
ATTTTAAAATTAGCAAATATAGAACATGATTTATCTAAGTATGATTGTGTACTTCCAAAA
ACACTAGGAGGTAAGGGGCGTGAGTTTACCTATAGCGAATCAATATATCCTGGTCAGACT
TATAAAGCTATGGTCAATAATGATAAATATTGTTATATATTAGAAACAAAAGGCATTACT
GATATAGATGGAACCATTAATTTTGATGAATACAGTGACTCTGTTTTTGATAAAAAAGAA
GATAAAGAAGTTAAAGATAATGATATTTTAGAATATTATAGAGAGATAGTATATAATCAT
ATAAAAAGAAATATTAAATACTAA
>Cdif_630_PROKKA_00311 group_4575
ATGAGAAATATGATAGAAAATCTAATTAAGAACAATACTTATATAGACGATAAAGTAATA
ATGTTAAGTATGCTTTCATCTGCTAAAGCATCTGCCAATATGTATCTTAATTCTGCATTG
ACAAGTAGTACACCTGAATTAAGAGCTATATATTCAGCTTCATTAACTCAAATGGTAGAA
GGTCACACAGCACTTACAGAATTAAGTATTAATAAAGGATGGGTTAAACCATATGATAAA
CCTATTCAACAGTTAACATGTAGTTATAAAGAATCCCAAAATGTTATTGATTAA
>Cdif_630_PROKKA_00312 group_1921
ATGAGAATACTTTCAGAAACTGAAAAAATATCTTTAGCAGCAATTATAAAAATGGAGTCT
GACGGATTACTTATGCAAAGAGCAATAAATGTGTTAATATCAGATGAAGACCTAAAAAGA
CAATCAGAATCTAGTATATTAGCAACAGAAGGAAGAATTAAAGCTATACAACAATTTATA
GTTGAAAATGAAATACTAATTTCTGAGGAGGTATAG
>Cdif_630_PROKKA_00313 group_1751
ATGTATAAATCTAACAAAAATATAGTTTATGATTGCAAATATCATATTGTATTTTGCCCT
AAGTATCGTAAACCTGTTTTAGTTGGCGAAGTTGAAAAGATGTTAAAAGAAATACTACCA
TATAAAGCAGATGAACTTGGAGCAGAAATAATAGAAATGGAAACTGATAAAGAACATGTG
CACTTATTAATATCTTGTGACCCTCAATATGGAATTCATAAAGTAGTAAAAGGTTTAAAA
GGCTTTAGTTCGAGAGTATTAAGAGAGAACTTTCCACATTTAAAGTCTAGTATGCCTAGC
ATGTGGACTAATAGCTATTTTGTAGGTACTGTTGGTTCTGTGAGTTTAGAAGTAGTTAAA
CAATATATAGAAAATCAACAAGTTAGGACAAAGAAATGA
>Cdif_630_PROKKA_00314 group_1377
ATGATAAAAACTCATAGAGTGAAATTAAACCTAACTAGAACACAATTTGAATTAGTAAGG
GAAAAGCAAATGGAAAGTGCTAACTGTTGGAACTACATAGTTAACTTATCTAAAGAATAC
TATTTTGAACATAAACAATGGATTAAAAAGAATGATATACAAAAGTTAATCAAAGGTAAG
TACAATCTTCATAGTCAAACTATTCAAGCTATATCAGATAAATTTGATGCAAATAGAAAG
ACTATATCAGAATTAAGAAAAAAAGGTAATACTAAAGCAAAATATCCATACAAGACTAAG
AAATTTTATATAATACCTTTTAAAGCTAGTGCTATTAATAGAAATGCTAAAGGCAACTTA
AAATTATCAATGTCAAAAGGCAGGTATTTAGAATTAGATTTTAATGTTGAGAATATAAAA
ACTGCTGAAATAGTATGGCGAAATGGATATTATTTATACTACACTTTTGACAATGAATTA
AATGGAGTTGTAGCCAAAGGCACTAATACCGTAGGTGTAGACTTAGGGGAAATACATTCG
ATAGCTAGTGTAACAAATGAAGGTGTAGGGCTTATTCTATCTAATAGAGAAGGCAGAAGT
ATTAAACAATTTAGAAATAAGATGTATGCTTATATATCTAAAAGATTAAGTAAATGTAAA
AAAGGTAGTAGACAATCAAAGAAGTTATGGAGATTAAAAAATAAGATAAGAAGTAAAACA
GATAATCAGTTAATGAATTTATATCATCAAACAACTAGAAAGTTTATAGACTTTTGTGTA
GAGCAGAAGGTATGTGAAATAGTTCTTGGGGATATAAAAGGGGTTGAAAAAGATACTAAG
AAAAAGAAAAGATTAAACAGAGTTAATAGACAGAAAATATCTCAAATGGAGTATGGTCGA
ATAAAGGACTATATAAAATATAAAGCAAAAGAGCAAGGTATTGAAGTTAAGTTAGTTAAA
GAAAACTACACTTCTCAAACTTGCCCAAAGTGTTCTAAAAAACACAAACCAACTGGTAGA
ACTTATAGTTGTACTTGTGGTTATGAAACTCATAGAGATATAGTTGGTGCTTGGAATATT
TTAAATAAAAAGCATAAATATGGTTTAGTAGATTTTAGAATAAATCATAAGCAACCAATA
AATTTAAAAGTATCTACCGTTTGA
>Cdif_630_PROKKA_00315 nox_1
ATGTTAGAAGTTATAAAAAATAGACATTCAATAAGAACATATATAGATAAAAATATAGAA
GAAGATAAAATAACTGAAATACTAAAATCAGCTATGCAAGCACCTTCATCAAAAAATGCT
CAACCTTGGGAATTTATTATAGTAGATGATAAGGAACTGCTGAAACAGCTCTCAAAGTCA
CAGCATAGAGCAAAGCATATAGAATTTGCACCATTATGTATAGTAGTGCTTGGAAATAGA
GATAAATTCTTAAAACCTGGTAAATGGATACAAGATTTAGGTGCTTGCACACAAAATTTA
TTGTTAGAAGTTACTAATCAAGGTCTAGCTGCTTGTTGGGCAGGAGTATTTCCTAAAAAT
AAAGTGGTAAATAAAGTTAGACAAACTTTAGACTTACCATTAAAATTAGTTCCTTATGCA
CTTATATCTATTGGATATAGTGAAGAAAAAAATGAGTTTATAGACCGATTTGATGAAAAT
AAAATACATAGAAATGTATATAAAAATAGATAA
>Cdif_630_PROKKA_00316 purE
ATGAAAGTAGCAGTAGTTATGGGTTCAAAATCAGATTATCCAAAATTAGAAGAAGGGATA
AAACTGCTTGAAAAATATGGAATAGAAGTTGTAGCAAGAGCATTATCAGCTCATAGAACA
CCAGAACAACTTTCAATATTCCTAAAAGAAATAGAAGATGATACTGATGTAATAATAGCA
GCAGCAGGAAAAGCAGCACACTTACCAGGTGTAATAGCTTCACAAACATTAATTCCTGTA
ATAGGATTACCTATTAAATCATCAACTATGGATGGACTAGACTCACTTTTATCAATAGTT
CAAATGCCAAAAGGAATCCCAGTTGCAACAGTTACAATAGACTTAGGTTTAAACGCAGCT
TTATTGGCATTACAAATAATGACTTTAAAATACCCAAAATTAAAAGAGGATTTGAAATCA
TATAGAGAAGAGATGGCACAAAAGGTGTTAGAAGACGACAAGAATTTAAGGGGGTAG
>Cdif_630_PROKKA_00317 purC_1
ATGTTATTATATGAAGGAAAAGCAAAACAAGTATATTCTACAGATAATGAAAATGAATAT
GTTGTTTATTATAAAGATGATGCAACAGCATTTAATGGAGAAAAAAAAGCAGAAATATCT
TCAAAAGGTATACTAAATAATAAGATATCAACAATAATCTTTGAAATGTTAAAAGAAAAT
AATATAAATACTCACTTTATAAAAAGTTTATCAGATAGAGAAATGTTAGTTAAAAAAGTA
GAGATTTTACCATTAGAAGTAATAGTAAGAAATATTGCTGCTGGTTCTATCTGTAAAAGA
GTTGGTCTTGAAGAAGGTGTAGTTTTCGATGAGCCAATTTTTGAAATAAGCTACAAAAAT
GATGCTTATGGTGACCCAATGCTAAATGATGATTATGCAGTGGCAATGAAGTTAGCAACT
AGAGAAGAGTTAAAATTCTTAAGAGAAGAAACTTTAAAAATAAACGAGTTACTAAAAGCA
TTTTTCTTAAAATTAAACCTAAAGTTAGTTGACTTTAAAATAGAATTTGGTAAAGATTCT
GAAGGAAATATAATATTGGCAGATGAAGTATCACCAGACACTTGTAGACTTTGGGATGTA
AATACAAATGAAAAGTTAGATAAGGACAGATTTAGAAAAGACCTTGGAGACCTTGTAGAA
GGTTATACGGAAGTACTTTCAAGAATGAATAATAAATAG
>Cdif_630_PROKKA_00318 purF
ATGTGTGGAGTTTTAGGGATTTACTCTAATAAAGATGTAACTAAAGAACTATATTATTCT
TTATATTCTATGCAACACAGGGGGCAAGAAAGCTGTGGTTTAGCTCTTTTAGATGATGGA
GAAATTAAGTACAAAAAAGATATGGGATTAGTTGGAGATGTTTTTAAGGAAAATGAATTA
TCTAAGTTAAAAGGAAATATAGGGATTGGACATGTTAGATATTCAACAGCTGGAGGAAGT
CATGTTTCTAATTGTCAACCTTTAGTTGGAAGTTGTAGAAAAAGACAATTAGCCATAGCT
CATAATGGAAATCTAGTTAATGCAAATTATTTAAAAGATATGCTAGAAGAAGATGGATAT
ATGTTCCAAACTAATTCAGATACAGAAGTGATTTTATATATACTTGCTAGATATTACAAA
GGGGATATAGTAGAAAGTTTAAAAGTGACAATGGATTATATAAAAGGTGCATATGCTCTT
GTAATAATGAGTCAAGAAGAATTGGTTGCAGTTAGAGACCCACATGGATTCAGACCTCTT
GTACTTGGTAAAAAGGGTGATGAATATATATTTGCATCAGAAAATTGTGCAATAGATATA
CTTGGCGGAGAAGTTATAAGAGATGTAGAGCCAGGAGAGATAATAGTAGTCAAAGATGGA
GAACTAAAATCATATTTTTATTCAGAAAATTATAAACCAGTTAAGAAAAGTTGTATATTT
GAACACATATACTTTGCAAGAAATGATGCAACTATAGACAATGTAAATGCATATGAATTT
AGAATTAAATGTGGTGAGAGATTAGCTCAGAATGAAACTGTAAAGGCAGATATGGTAGTT
CCAGTTCCAGATTCAGGTTGGCCAGGAGCTATTGGTTATGCAAATGCTAGTGGATTAAAA
ATAAGTGAAGGCTTAGTTAAAAATAGATATGTAGGAAGAACATTTATAAAACCTACACAA
GAAGAAAGAGAAATAGCAGTAAAAATAAAATTAAATCCTCTTTCAACAATAATAAAAGGA
AAATCTATAATTTTAGTAGACGACTCAATTGTAAGAGGAACTACATCTAAACAATTAGTA
AAATCTTTAAGAGAAGCAGGAGCAAAAGAAATTCATCTTAGAATAACTTCTCCTCCAGTA
GCTTACTCTTGTTACTATGGAATAGATACTCCAAATCGCTCTAAATTAATTGCATCAAGT
AACAACGTAGAAGAAATGAGAGAATATATTGGATGTGATAGTTTAAAATTCCTAGATATA
GAAGGAATGTTAGATGCAACAGAACATAAGTCTACTTTCTGTAAAGCTTGTTTTGATGGA
GAATACCCAGTTAAGAAAATTGATAAGGAGGAACTACTTTCATGTTAA
>Cdif_630_PROKKA_00319 purM
ATGTTAACATATAAAGAATCAGGTGTAGATATAGATGAAGGAAATAGAGCAGTAGACCTT
ATAAAAGGTAAAATAAAAGGAACTTATGATGGAAATGTAGTTGGAGATTTAGGTAACTTC
AGTGGATTATACAGTTTAAAAGATTTTGTAGGTATGAAAGAACCAGTTTTGCTTGCATCT
ACAGATGGTGTTGGGACTAAGTTAAAAATAGCTCAGATGATGGACAAGCATGATACTGTT
GGAATAGATTTAGTTGCAATGTGCGTGAATGATTTAATTTGTCAAGGAGCAAAACCATTA
TTCTTCCTTGACTATATAGCTCTTGGGAAATTAGTGCCTGAGCATATCGAAAAAATAGTT
GGTGGAATTGCAGATGGTTGTAAAATGTCTGGTTGTGCACTAATTGGTGGAGAAACTGCT
GAAATGCCTGGAATGTATGGAGAAGATGACTATGATTTAGCAGGATTTTCTGTAGGAATA
GCAGACAAAGAAAAGATTGTTTCTGGAAACAATGTTAAATCAGGAGATGTATTGGTTGGT
ATATCTTCAAGTGGAGTACACAGCAATGGATTTTCTTTTATAAGAAAGATATTTTTAGAA
ACTTACAATTATAAAATGGAACAATATGTTGAAGAACTAGGAATGACAGTTGGAGAAGCA
CTTTTAACACCAACTAAAATATATGTTAAATTAGCTTTAGATGTATTAGCTAAACATGAC
ATAAAAGCTATAGCTCACATAACTGGTGGAGGGCTTATAGAAAATATAACAAGAGTTATA
CCTAAAGGGTTAGGACTAGATATCAATAAAAAATCTTGGGAGAAGCCTCCTATATTTAAA
ATGATAGAAGGTTTTAATGCTGTTGATGAGAGAGAACTTCATAAGAGTTTTAACATGGGT
ATTGGGCTAGTTTTAATAGTAGATAAAGAAAATGCTGATGATGTTGTAAACTTTATAAAT
AATAGAGAAAATGACAATGCTGATTATGTAGATAAAAAATATAGTGAATTATTAGAAGAT
AAAGCTTATATAATTGGTGAAGTAGTAGATAGTCATGAAGGTGTAGAATTATGCTAA
>Cdif_630_PROKKA_00320 purN
ATGCTAAATATAGGAGTTTTAATATCTGGTGGGGGAACAAATTTACAAGCAGTTATAGAT
GGTACTGAGTCTGGAGAAATAAAAGGTCAGGTTAAAGTAGTTATCTCAAGTAAGCAAGGT
GCTTATGGGCTAGAGAGAGCTAAAAATCATAACATAAAAGCAATTTGTGAAACTGATGAA
GACAAGATAATAGAAATTCTTAAGGAAAATAAAATAGATTTAGTAGTTTTGGCTGGTTAT
TTAAAAATAATCAGCCCAAAGCTGGTTAATGAGTTTAGAAACAAAATGATAAACATACAT
CCATCATTAATTCCTTCATTTTGTGGAGCTGGATTCTATGGAGAAAAAGTTCATCAAGGT
GTTATAGATTACGGAGCTAAAGTAACTGGTGCTACAGTTCATTTTGTTGATGAAGGTGCT
GATACTGGACCAATCATAATGCAAGATGTAGTTAAGGTAAATCAAGATGATGATGCAAAG
ACACTTGCAAAAAGAGTGTTAGAAGTTGAACATAGGATTTTAAAAGAAAGTATAAGTCTT
TTTTGTGAAAATAAATTAAAACTTCAAGGTAGGAGAGTGTTTATAAATGAGTAA
>Cdif_630_PROKKA_00321 purH_1
ATGAGTAAGAGAGCTTTAATAAGTGTAACTGACAAGACTGGTGTAGTGGAATTTGCTAAA
GAGTTAAATAAATTAGATTATGAAATTATATCTACAGGAAATACATTTAAAACATTAAAA
GAAAATGGTGTTAATGTAATGCAAGTTGAAGATGTTACAAATTTTCCAGAAATATTAGAT
GGAAGAGTAAAAACATTAAATCCATATATACATGGTGGTATACTTTATAAAAGAGATAAA
GAATCTCATGTAGAAACTGTAAATGAACACAAAATACATTCAATAGATTTAGTAGCTGTA
AATCTATATGATTTTGAAGGAACTTTAAAAGCTGGAAAAAGTCATGATGAAATAATTGAA
AATATAGATATTGGTGGACCATCTATGATACGTTCTGCTGCCAAAAACTATAAGGATGTA
ATAGTAGTAGTAGATATAAAAGATTATGATTCTATAATAGAAAAATTAAAAACAGATACA
ATGACATTAGAAGACAGAAAAAAATTATCATATAAAGCTTTCTCAACTACAGGAAGATAT
GATGCGTTAATATCTAGTTATTTTGCTGGAGAAGTTGGAGATACGTATCCTGACATATTA
AATTTAACTTTCCAAAAAGAACAAACTTTAAGATATGGAGAAAATCCACATCAAAATGGT
TTCTTATATTCACAGTCAAATGCAAAAAATCCAATCTTAAATTATGAGCAATTAGGCGGT
AAAGAACTTTCTTTTAACAACTTAAATGATTTACATGGATGTTTAGAAGTAATGAGAGAA
TTTAAAGATAGTGAAGAAGTAGTTTCAGTAGCTATAAAACATGCTAATTCATGTGGGGTA
GGTTTAGGAAAAGATGCTTTTGAAGCATATACAAAATGTTATGAAGCGGATAAGGTTTCA
ATATTTGGAGGAATAGTAGGAATAACTTCTACTATAGATAAAGCTACAGCAGAGAAATTA
AATGAAATATTCTTAGAAATAGTAGTAGCATATGATTTTGAACCAGAAGCTTTAGAGATA
CTTAAACAAAAGAAAAATCTAAGAATATTAAAATTAGCTAAAATAGAAAATAGTTTACAA
CCATATGAAATGAAATATTTAGATGGAAAATTATTGATACAAGATAGAAACAATATATTA
GCAGAAAAAAGTGAAAATGTAACAAAGGAAAAACCAACAGATGCACAACTTAAGGACATG
GAATTTGGTATGAGAGTAGTAAAAAATATGAAATCAAATGCAATTGCAATAGTAAAAAAT
GGACAAACTCTAGCTTTAGGTTGTGGACAAACATCAAGAATTTGGGCATTAAAAAATGCT
CTTGAAAATAACAAAGATAAAGATTTTACAGGAGCTGTTTTAGCGTCAGACGCATTTTTC
CCATTTGATGATTGTGTAACATTAGCTCATGAATATGGAATATCAGCAGTAGTTCAACCA
GGTGGCTCTATAAAAGATAAAGATTCAATAGAAGCTTGTGACAAGTATGATATGGTTATG
GTATTTACAGGAATAAGACACTTCAAACACTAA
>Cdif_630_PROKKA_00322 purD
ATGAAGATATTGGTTGTAGGCGGTGGCGGAAGAGAGCATGCTATATGCTGGAAACTAAGC
AAAGAAAAAAATGTAGAAAAAATTTATTGTGCACCAGGTAATGCAGGAATTGCAAACGTA
GCAGAATGTGTAAATATAGGTGATACTAATATAGAAGAACTTTTAAAATTTGCCAAAGAA
AATGAAATAGGTCTGACAATAGTAGGACCAGAAGTACCACTAGTTATGGGAATAGTAGAT
GAGTTTGAAAAAGAAGGATTAAGAGTATTTGGACCTAATAAAAAATGTGCTCAACTTGAA
GGAAGTAAAGCTTTTTCAAAAGAATTTATGATAAAACATAACATACCTACTGCAAAATAT
AAAGAATATACAAACTTAGAAGAAGCTATATCAGAAATAGATAGTTTTGGATATCCAGTA
GTAATAAAAGCGGACGGATTAGCTGCTGGAAAAGGTGTTGTAATACCTGAAAATAGAGAA
GATGCTATAGCAACTTTAAAAGAAATGATGTCAGATAAGAAGTTTGGAGCTGCTGGAGAT
AAAATAGTAATTGAAGAGTTTTTAAAAGGAATAGAAACTTCAATTCTAGCATTTGTAGAC
AATGATACAATAGTTCCTATGGCAAGTGCAAAAGACCATAAAAAAGTAAACAACTATGAG
CAAGGTCCAAACACTGGAGGAATGGGAACTTTTTCACCTAGTGAAATATATACAGAAGAA
TTAGCAAATAAAGTAAAAGAGACAGTATTAGAAAAAACTTTAGAAGGTTTCAAAAAAGAT
GGACTTAATTTTAAAGGTATTTTATTTGTTGGTCTTATGATAACTGAAGATGGAGAAAAA
GTACTTGAATATAATGTAAGATTTGGAGACCCTGAGACACAATCTGTTTTATTTAGATTA
GAAACAGATTTACATGAGATAATGGAAGCTATACTAGATAATAAGTTAAAAGATATAGAA
ATAAACTATAGTGATGATGAAGCTGTGTGTGTTATGCTTACATCAGGAGGGTATCCAGAC
AGTTATGAAAAAGGGAAAATTATAACTGGTCTTGAAAACTTGGATGATGATATAGTAGTA
TTCCATAGTGGCACTAAGATGTTTGATGGTAATTTGGTTACCAATGGAGGAAGAGTAATT
GGTATAACTGCAAAGTCAACTACAGTTAAGGATGCAGCAGAAAAAGTTTATGAAAACATA
AAGAAGATAAACTTTGAAGGAATGCACTATAGAACAGACATAGGAAGATAA
>Cdif_630_PROKKA_00323 purL
ATGTTGAATACTGAAAATAAAGACTCAATGGTTAGAAGAGTATTGGTTGAAAAAAGAGAA
GGTTTTGACCTTGAGGCTAAAGCTTTAAAAAAAGACTTAGTAGAAAGTTTACACATAGAT
AATATAGAAAATTTAAGAATATTAAATAGATATGATGTAGAAGGAATATCAGAAGAAGTT
TATGAAAATGCAGCAAAGACAATATTCTCTGAACCAAATTTAGATGTGGTATATTATGAA
GAAATACCAAAATTAAATGATGAAAGAGTATTTGCAATAGAATTTCTTCCTGGTCAATAC
GACCAAAGAGGTGATTGGGCAGCTCAATGTGTACAAATTGTAAATCAAGGGATAAGACCT
GCTATTAATACAGCAAAAGTTTATATATTATCAGGCAAAATAACTGATGAAGAGTTTTCT
AAAATAAAAGATTACTGTATAAATCCAGTAGATAGTAGAGAAGCATCTTTAGAGAAACCA
GAAACGTTAAAAATGGAAACTGAAATACCAACAACAGTTGAAGTATTAGATGGATTTATA
GATTTAGATGAAAAAGGATTAAGAACATTTGTAAGTGAAAAAGGATTAGCAATGACTTTA
GGAGACTTACAACACGTTCAAAAATACTTTAAAGATACAGAAAAGAGAAATCCAACTATA
ACAGAAATAAAAGTATTAGATACTTATTGGTCTGATCATTGTAGACATACTACTTTTATG
ACTGAAATAGAAAATGTAAAGATAGAAGATGGTAAGTTTAATGATATAGTAAAAGAAGCG
TATCAAATGTATCTTAACTCAAGAGACAATGTATATGTGAACAGACATAAAGATATATGT
TTAATGGATATAGCCACTGTTGCAGTAAAAGAATTAAAGAAAAATGGGAAATTAAATGAC
CTAGATGAAAGTGAAGAAATAAATGCATGTAGTATAAACGTAGATGTTGAAGTTGATGGT
AAGATGGAAAAATATCTAGTAATGTTTAAAAATGAAACTCACAACCATCCAACTGAAATA
GAACCATTTGGTGGAGCAGCTACTTGTTTAGGTGGAGCTATAAGAGACCCATTATCAGGA
AGAAGTTATGTTTATCAAGCAATGCGTGTTACAGGAAGTGCTGACCCAAGAACGACTTTA
GAAGATACTTTACCTGGAAAACTTATGCAAAGAAAAATAACTACAGAAGCTGCTCATGGA
TATAGTTCATATGGTAACCAAATAGGTCTTACAACTGGGCAAGTTGCAGAAGTATATGAT
GAAAACTTTGTTGCAAAGAGAATGGAAATAGGTGCAGTTATAGCAGCAGCACCAAAAGAG
AATGTAGTAAGAGAAAGACCTGAAGCAGGAGATGTAATCGTTCTTCTTGGAGGAAAAACA
GGAAGAGATGGCTGTGGAGGAGCAACTGGTTCATCTAAAGAACATAGTGAAGAGTCAATC
TTAACTTGTAGTGCAGAAGTTCAAAAAGGAGATGCTCCTAACGAAAGAAAAATACAAAGA
TTCTTTAGAAATAAAGAAGTTGCTCAAATGATAAAAAGATGTAATGATTTTGGAGCAGGT
GGAGTTTGTGTTGCTATAGGAGAGATTGCTGATAGCTTAGATATAAACTTAGACTTAGTT
CCTAAAAAATATGATGGACTTGATGGAACTGAGCTTGCAATTTCAGAGTCACAAGAGCGT
ATGGCAGTAGCCATAAAAAAAGAAAATAAAGATAAATTTATACAATTAGCAGTAGAAGAA
AACTTAGAAGCTACACATGTAGCTACAGTAACAGATACAGGATATTTAAGAATGTTCTGG
AATGGAAAAGCAATTGTAGATATAAATAGAGAGTTTTTAGATACAAACGGAGTAAAACAA
ACTACTGATGTTCATGTTACTAAAGTAGATGAAGAAAATACATTCTTTAGCTCTAATGAA
ATAGTAAAAGATGTTAAGTGTTCAAGTATGAAAGACAAGTTTACAAAAGTACTATCTGAC
CTTAATGTTTGTTCTCAAAAAGGATTAGTAGAGATGTTTGATAATACAATTGGTGGTAAT
ACAGTACTTATGCCATTTGGAGGAAAGTATCAAGCGACTCCAACACAAGGTATGGTTGCT
AAGATACCAGTACTTGGAGGAGAAACTAATACTTCTACAATAATGACTTATGGATACAAT
CCAAAGGTAGGAAAATGGAGTCCATTCCATGGTGCCTTGTATGCAGTAGTAGAATCTGTG
TGTAAATTGGTTGCTATTGGAGGAAATTATAGTACAACAAGACTTACATTCCAAGAGTAT
TTTGAAAAACTTGGTAACAATCCAGAAAAATGGGGTAAACCATTCTCAGCACTTTTAGGA
GCATTTTATGCACAAAGTAAATTTGAGATACCTGCTATAGGTGGAAAAGACAGTATGTCT
GGTACATTTAAAGATATTGAAGTTCCACCAACATTAGTTTCATTTGCTGTTGACACAGTA
GATGCGAAGAAAGTAGTATCTCCAGAATTTAAAAAAGCAGACTCAAAAGTAGTAATGTTA
TGTGTAAACAAGGCAGAAAATGATGTTGTAGATTTTGAGGAATTAAAGAGAAACTTAGAT
AAAGTAAGAGAACTTATACATGGAAATAAAGTCTTATCAACATATGCATTAGGATTTGCA
GGTGTAGGTGAAGCAATAAGTAAAATGGCTTTTGGTAATAAAATAGGATTTAAGTTTAGT
GAAGAGGCTGAAAAAGCATTTACAGATGATAAATTATTTGAGGCTAGTTATGGAAATATA
GTACTTGAATTAGCAAATGATGATTTAAGTATGTTAGAAGGATACAATTATGTTGTGCTT
GGAAGTACAGTTAAAGAAGCTAGTATATTTATCAAAGGTGAAGAACTTGCATTAGATGAA
TTATATAAAGCACATTGTAGTACTTTAGAGCCTATATTCCCAACTAAAACAGAAGAAGTA
AAATCAAAGATAGAAACTATAAGTTATATATCACAAGGAGAAGCTAAAAAATCATCATTA
AGTATAGCTACTCCAAGAGTATTTATACCAGCATTCCCTGGAACAAACTGTGAATATGAC
TCTGCAAGAGCATTTGAAAGAGCAGGAGCTAATGCAAGTATAAGAGTATTTAAGAATTTA
ACTTATAAAGACATAGAAGATTCTATAGATACAATAGTAAACGAAATAAAATCTTCTCAA
ATAATAATGTTACCAGGTGGATTTAGTGCTGGTGATGAGCCAGATGGTTCTGGTAAATTT
ATAGCTACTGTATTTAGAAATCCTAGAGTGCAAGAAGCTATAAATGAATTTTTAACTCAA
AAAGATGGACTAATGTTAGGTATCTGTAATGGATTCCAAGTATTAATTAAATTAGGGTTA
GTTCCATATGGAGAAATAAGAGTTCCAAGTGAAAGTGCTCCAACACTTACTTACAATAAT
ATTGGTCGCCATCAAGCTAAGATTGCTAGAACTAGAATTTCATCTAATAAATCTCCTTGG
TTAGCTCAAACTAATGTTGGAGATATTCATAATATAGCAATTTCTCATGGAGAAGGTAAG
TTTGTTGCCAGTGAAGATGTTATGAGAGAATTAATTGCTAATGGACAAGTAGCAACTCAA
TATGTTGACTTTAATAATGAAGCTACTTATGATATTGAGTTTAATCCAAATGGTTCATTC
TATGCTGTTGAAGGTATAACTAGTGCTGATGGTAGAGTGTTTGGTAAAATGGGACATTCT
GAAAGAATTGGTGAGGAAGTATATAAGAATATCATAGGGGAAAAAGAACAGAAGATATTT
GAATCTGGAGTTAAGTATTTTAGATAA
>Cdif_630_PROKKA_00324 mltC
TTGAACGAAATAAGTTCACTAATAAATATACTGGCATTGACCCAATTATCTGGTAGTAAT
ACCACAAATCAATGCAACTGTGGATATAATAATTCATCTGGATTTGATATGATTATGATG
ACATTGTTGAAAGCATTATCACAAAATAATCAACAAACCTCTAATGGATATAATTTATCA
TCTAATTCTGAAAAACTGTTTAATGAACTTGATAGTGTAGCAAATAATACAGTTGGTAAG
TTTATTGAAGTTGATACAAAAGATAAAAGTGTAAAGTCGAGAATTGAAAATGCTGTAGAG
CAAGCATCAAAGAAATATAATGTAGATGCAAATCTTATAAAGGCAATAATTAAGGTTGAA
TCAGATTTTAACCCAAATACTGTATCTTCTGCTGGTGCCAAGGGTCTTATGCAACTTATG
CCAGAAAATTGCAGAGATTTGGGAGTAACAAACCCTTTTAACATAGAACAAAATATAGAT
GCTGGTACTAGACATATTAAGGAATATATAGATATGTTTGGAGGTAGCATAGAAATGGGA
TTGATGGCATATAATGGTGGACCTGGTAGAATGAGAAGTAGAGGCGTAGAATCAATTTCT
GACTTGTATAAAATGCCAAAGGAGACACAAAATTATATACCTAAAGTTATGAAATATTAT
AGAGGGTAG
>Cdif_630_PROKKA_00325 group_3608
ATGGGTATAAATATAGACAAGCTAAATATAAGTCCAAGTAGAAGTATAGAAGTTAAAAAG
ACAAAGGAAAATAATAAGTTTTCTGACAGCTTAAACTTTGTAAAACAATCTTCTTCACTA
GAAGATATAAAAAGGAATTTAGATGGTGTAAAAAAGGCTGGGGAGAGGCTTGTACTTACA
CAAAACTATGGTGACATTAGTAGATATAAAAATGCAGTAAAAGAATACCTAAAATCTGTT
GTAGATAATATGTATTCACTTGATAAAAGTAGTAGTTTCTGGGAGCATCAATATTATAAA
AATGTAAAGATTATTGATAATAAACTTGAGGATATGACTAGTAAACTACTTAATGAAGAA
AAAGAAAATATAGATATTGTTTCTACTGTTGATATGATACAAGGCTTATTGATAGATATG
TATAGATAA
>Cdif_630_PROKKA_00326 fliN_1
ATGAATAGCAAAAAAGAAGATATATATGAATTGAATTTTGGTCAATTAATAGAAGAAAAG
ACTGGGATTATAGAGGAAAATCAAAATGTTTTTAATGCTAAAGTAAATGTGGCTGTTTCT
ATAGGAAACATAACAGAAACAATAAAAAATATATTAGATTTAAAAGAAGGTTCTATAATA
AAACTAAATAAGAATGTAGATGAAAAATTAGACATATATGCAAATGACAGATTGTTTGCT
TATGGAGAAAGTATTATTACAAATGAAACATTATCTGTAAGATTATCTAAAATAGAAGAT
TCAGACGTAAATTAA
>Cdif_630_PROKKA_00327 group_2902
ATGAATATTAAAAGTGTAAGTTCAAATATTGTAGTAAATAATTATCTAAAGAACAAATCG
GATGTAAAAAAGGTACAACAAGTTCAAAAAGTTGATAAAACAGACAAAATAGAACTATCT
AAATTTGCAAAGGAAATGTCAAGTGTATCAAATATGAGCGATGAAGCGGCTAGAAATAAA
AAAATAGAAGAAATAAAAAGTGCATTAGAAAATGGAACTTACAAAATTAAACCAGAAGAA
ATTGCTAAAAAAATGATAGAGGAGATGCGAGGATAA
>Cdif_630_PROKKA_00328 group_2903
ATGATTACAGACTTAAAAGTCATAATATATGAAGAAAAAAAGATAATTAGTAATATGATG
GAATTACTAAAAGAACAATTTGATTATATAATTGAAAAAGACTTAGAAAATTTAAATAGG
TTGAATCCTAAACTAGAAGATATTAGTAGAGAACTTGCATCTATAGAAATAAAAAGAAGA
CAACTTTTAGGGGATGATGTTTCAATAAGTGAGGTTGTTGAAAACAGTAATGATGAATAT
TTAAAAGAAATATATATAGACTTAAAGCATATTCTTGCTTTAGCTAAAAATCAACAAGAA
TCAAATGATTCTCTAATAAAGAAAGAACTTATTTTCACGAAAAAAATGATTAATTTCATA
AAACCAGTTGATAAACAAACTACAACTTATAATTCTTATGGAAACATTAGAAAATAG
>Cdif_630_PROKKA_00329 flgK
ATGGCAGGATTATTTTCCATTTTAAATACAGCTAATTCAGGAATGAATGCGCACCAAAAA
TCAATACAGACAATTTCTCATAATATAAGTAACCTAGATACAGATGGTTATTCTAGGCAA
AGGACCGAATTTGCTACAAATAGTCCAATGTATATGCCTAGTTTGAGCAATTCAATTGGA
AGAGGACAATTAGGTACTGGAGTCCATGTAACAGATGTAACAAGAGCTAGAAATAGTTTT
TATGATTACCAATTTAGGGCAGAAGCTCATAAGTATGGGAATACAGTTTCAAAATATGAT
TATTATAATACTATAGAAACTATACTAAATGAACCATCAGACTATGGAATATCTGCAGGT
ATAGATGATTTTTTTAAAGGATGGGAGTCATTATCAAAGGATATAAATAGTGATAATAAA
AAAAGTCTAGTGGTAGAAAATGCATCTAATTTAGCGACTTTAATAAGCGAAAGTTATAAG
AAGCTTGACAAGTTAAAAGGAGATATAGATTCTAATATAGATACTGAAATAAAACAAATA
AATGACATGTTAAAAAGTCTTGAAGACTTAAATAAATCTATTGATATTATCTCTGGTTCT
GGCTCTACACCAAATGATTTGCTTGATGAAAGAGATAGAATATTGGATAACTTGAGTTTT
AAGTTAGACCTTGAAAATAGTGATGTTAAAAATATGCTTTCAGATGGTAAATTGGAACTT
AATGAGTTGAAAAATGCAGATGGAACTTGGAAAACAGGTATATCAGGAACTTTACAAGGC
TTGTTTGAAATGCACGGTAAAATTGATACATATAAAAGCGACTTAAAAGATGTATCTGAT
GGATTAGCAAAACAGATAAATGATGTTTATAATTCATCTGCTGGAATAACTGTAAGAGAT
TTTTTTATAACCTCAAATGTAGCTGGTGAAGATATTATAAAAGTAAATCCAGCAATAAAA
AGTAATTCAAATGAATTGAAGCTTACTACTGAAGAAGCTTCAAAGATTGCTAAGTTAAAG
GATGAAAAAATAGATATTGGGGTAGCTGGTGGAAAAGTAAGCACAATAAGTGACCACTAC
AAGGCTTTTGCAGAATCGGTAGGTTTAGATTCTCAAAAAGTTAATCAAGATGAAGTGAAT
CAACGTAAAATTATAAATAATGTTGATAATTCACGAATGAGTGTTTCAGGTGTATCTTTA
GATGAAGAAATGACAGAACTCATGAAAGTACAACGTTCCTATCAAGCTAGTGCAAAAGTT
ATGTCAACAGCAGTACAACTATTGGATGTTGTAATAAATGGGATAATTTAA
>Cdif_630_PROKKA_00330 flgL
ATGAGAGTTAGTACAGGTATGATGTCCAGTAGTTATCTAAATTCATTGCAAGATAATTTG
CAAAGATTAGACAAGGTCAATAGACAAATCAACACAACGAAAGAAATAAATAAACTATCA
GATAATCCATATAAGGCGATAAAGATATTGAATTCAAAAAGTGAAATAAAAACTATGGAA
ACTTATATTGAAAATTGTAAAGATACAGCAGATTGGTTAGAAACAACTGATACTTCATTA
GACCAACTTGGTAATTTATTAGCAGATATAAAGAAGGGTTTGGTATCAAGTGGGAATGGT
TCATATTCAGATGACGAAATAAAAACTATTAGTAATTCAACCAATGAAAAAATGAAAGAA
ATAGCAAATGCTTTAAATGCAACACATGAAGGTAAGTACATATTTTCAGGTTCAAATACA
GGCACACCACCTGTTGAGTGTGTAGAGAATGCTGATGGCTCAGTAAGTTTAAAGTTTAAT
ACTAGCTTAAATCTTAATAAATTAAATGATTCTTTAAGTGTAGATGTAGCTCAAGGAATC
AGTGTAGATTATAATGTTAAGTTGAGTAGTCTTGGGTTTGATCCAACAAAAACTGATCCA
TTTGAAAAGTTAAATAATATATCGAAGAAACTGGCAAATCCAAGTGATGCAAATATAAAA
GAGTTGACAACAACTTGTTTAGGTGACATGGAGAATCTAATAGATAATACAGTAAATGTT
AGGTCTATATATGGTACAAAGGCAAACACAGTAGATGCCATGAAAGAAAAAAATGATGAA
GGTTTGATACAGTTAAAGGATGTTTTATCGCAAAATGATGAAATAGATTATGGGGAAAAG
CTTGTTCAATTAAAGGCTGCAGAATTAACTTATCAAGCTTCACTACAAACAGGAGGAAAG
TTATTTAATGTATCTATATTAGATTATATATAG
>Cdif_630_PROKKA_00331 fliW
ATGATGAAGATTACATTAAAAAAAGGAATACTAGGATTTGAAAACTTAAAAGAGTATGAG
CTTTTAGATATAGAAAATGAAGATATTTTAAAAGAATTTAATTCTACTGAAGAAGATTGT
ATAGGATTTATTGTTGTATCACCATTTGAAATTATTAAGGAATATGAAATAGTCCTAAAT
CAAGAAACAATAGAAAAACTTGAAGTAAAATCTCCAAATGATATTATGTTGCTTAATATA
ATCACTGTTGGTCAAACACTTGAAGAATCAACTGTGAACATGAAAGCTCCTATAGTAATA
AATGTAAGAAATAATTGCGGAATGCAAATAATTTTACAGGATGAGGAATATTCAATATGG
CATCCATTATTGAGAGGTGATGGTGGATGCTAG
>Cdif_630_PROKKA_00332 group_2906
ATGCTAGTAATTTCGAGAAAAAAAGATGAAGCAGTACTTATAGGAGATAACATAGAAGTA
AAAGTTGTAGGAGTGGATGGAAATAACATAAAATTAGCTATATCTGCTCCTAATAATATA
AGTATCTTAAGAAAAGAAATATATGAAAAAGTAAAAAATGAAAATATAAAAGCCACAAAT
AAAAATATAAAAATCTTAAAATCATTAAAATAA
>Cdif_630_PROKKA_00333 fliS_1
ATGTACGGAGAAAATCCTTATAATTCTTATAAGCAAAATGCTATTTTTATGGCGTCAAAA
GAACAATTATTGCTTATGCTTGTTGATGGTGCAGTAAAATATACAAAAATAGCTAGAGGA
GCTATTATAGATAAAAATACACGAAAAGCACATAGAGAGCTTATAAGAGTTCAAGATATA
TTTACAGAACTAATGGTTACATTAGACCAAAATGCAGGTCAATGGGCGAAAGATATGTAT
AGAGTTTATGATTTTGTAAGATATGAACTTTCAAGGGCAAATATCAGAAAAGATGTACAA
ATAATAGATAATGTATTACCTGTAATAGAAGAAATTAAAGATACATGGCATGAGGCTGAT
AGAAAAAGTAGAGAAGAAAGAAGTAGGTATAAATGA
>Cdif_630_PROKKA_00334 fliS_2
ATGATGGAGTTAGATTTAAATGAACTAAATGGGTTATCAAAAGAAGAATTACTATTAATG
CTTGTAGATGGTACAGTCAAGTATACTAATATATCTAAAGTTGCACTTTTAAATAAAGAC
TATTTAAAAGCACACAATGAACTTGTTAGAGTTCAAAATATATTTACAGAATTAATGGTC
ACATTAGACCAAAGTGTAGGACAATGGGCAAAGGATATGTATAAAGTTTATGAATTCATA
AAACATGAATTAGTAAAGGCTGATATAAATAAAGATATTAAAATAATTGATGATATATTG
CCAATAGTAGAACAAATAAGAGATACATGGCATGAAGTGTATAATAAACTATAA
>Cdif_630_PROKKA_00335 group_2907
ATGTCAAGTATAAGTCCAGTAAGAGTTACAGGCCTTTCAGGAAATTTTGATATGGAAGGT
ATAATAGAAGCTAGTATGATAAGAGATAAGGAAAAAGTTAATAAAGCGAAACAAGATCAA
CAAATAGTTAAATGGAAACAAGAAATATACAGGGATATTATAAAAGAGTCAAAGAATCTT
TATGACAAGTATTTAAATGGAGACTCTCCTAATAGTATAACAAATAAAAAAGCATATTCT
GCTACAAGAATAACTAGTTCTGATGAAAGTATTATAGTAGCAAAAGGCTCAGCTGGTGCA
GAAAAAATAAATTATCAATTTGCAGTTTCTCAAATGGCTGAACCAGCAAAAGTAACTATT
AAGTTAAATTCAAGTGACCCTATTGTTCAACAGTTTCCTCCAAATGCTAGTGGAGCAAGT
TCTTTAAATATAGGTGGTGTAAATATACCAATATCTGAACAAGATACTACAAGTACTATT
GTAAGTAAGATAAACTCCCTTTGTGCAGATAATGATATAAGAGCTTCTTATAGTGAGATG
ACAGGTGAATTGATTATCTCAAGAAAACAGACTGGTTCATCATCAGATATTGATTTAAAA
GTAATTGGAAATGATAGTTTAGCTGGACAAATTGCCAGTGATAATGGTATTACATTTACA
ACTGATGCTAGTGGAACTAAATCTGCAGTAGTATATGGAAAAAATTTAGAAGCTGATGTA
ACTGATGACCAAGGAAGAGTAACACACATAAGTAAAGAACAGAATTCATTTAAAATAGAT
AACATTGATTATAATGTAAATTCAAAAGGAAGTGCTAAACTGGTTTCTGTTACTGACACT
GAAGAAGCTACTAAAAATATGAAAGCATTTGTAGATGATTATAATGCATTGATGGATAAG
GTTTATGGATTAGTTACTACTAAAAAATCAAAAGATTATCCACCTCTTACAGATGAACAA
AAAGATGATATGACAACTGAAGAAATAGAAAAGTGGGAAAAGAAGGCAAAGGAAGGAATA
CTTAGAAATGATGATGAATTAAGAGCTTTTGTTGAAGATATTCAGTCTATGTTTTTTGGA
GATGCAGATACTATTATTGCTTTAAGAAAACTGGGTATTAGTGAGCATGAGAATTATAAC
AAAAAAGGACAAATATCATTTAATGCAGATACTTTTTCGAAGGCTCTTATAGATGATAGT
GACAAGGTATATAAAGCTTTAGCTGGATATTCTTCAAATTATGATGATAAGGGTATGTTT
GAAAAATTAAAAAAAATTGTATTTGAATATTCTGGAAGTTCAGCTTCTAAACTTACTAAA
AAAGCAGGTATGGAAAATTCTTCGTCTGCTAGTCAAAATGTATATTCAAAACAAATTGCA
GAGCAAGAAAGAAATATAAGTAGGTTAGTTGAAAAAATGAATGATAAAGAGAAAAGACTT
TATGCTAAATATTCAGCTTTAGAGTCTTTGTTGAATAAATATTCTTCACAAATGAACTAT
TTCTCACAAGCACAAGGTAATTAA
>Cdif_630_PROKKA_00336 group_2908
ATGGACAAGTTAGAAGAAAAAATAAATTTATATAAAGATATATCTTTAAAAATTATAAAT
TTTATTGAAAAAATGGAGTATAAAAATATAAGTTTTCAATTAGATGAGAGACAAAACATT
ATAGATAGTATAAGTGAAGTTGATAAAAGTGAATTTATACAACTTTATGATAGTATGGAG
CTATTTGAAATTGATGCTAAGATAAGAGATGCTTTGCAAGAACAATTATCAGAAGTAAAA
AAAGAATTACATGAGTACAAGCTTACTAAACAGGTAAACACAATGTATTATAGTTCAAAT
AGAGAAAAAGTAAATATTTTTAATAAAAAAGTATAA
>Cdif_630_PROKKA_00337 hag
ATGAGAGTTAATACAAATGTAAGTGCTTTGATAGCAAACAATCAAATGGGAAGAAACGTA
AATGGACAAAGTAAGTCTATGGAGAAGTTATCTTCTGGGGTTAGAATCAAGAGAGCTGCT
GATGATGCTGCTGGACTTGCAATATCTGAGAAAATGAGAGCTCAAATAAAAGGTTTAGAC
CAAGCAGGAAGAAACGTTCAAGATGGTATATCTGTTGTACAAACAGCAGAAGGTTCGTTA
GAAGAAACTGGAAATATACTACAAAGAATGAGAACTTTATCATTACAATCTGCAAATGAA
ATTAATAATACTGAAGAAAGAGAAAAGATAGCTGATGAGTTAACACAATTAAAAGATGAG
ATTGAAAGAATATCAAGTTCAACAGAGTTTAACGGTAAGAAGCTACTTGATGGAACTTCT
TCAACAATAAGATTACAAGTTGGAGCAAGTTATGGAACTAATGTTTCAGGTACAAGTAAT
AATAACAATGAGATAAAAATTCAATTAGTAAATACTGCAAGTATAATGGCTTCAGCTGGT
ATAACAACTGCTTCAATAGGAAGTATGAAGGCAGGTGGAACTACAGGAACAGATGCAGCT
AAAACTATGGTATCTAGCTTAGATGCAGCTCTTAAGAGCTTAAACTCATCAAGAGCAAAA
TTAGGAGCACAACAAAACAGACTAGAATCAACTCAAAACAATTTAAATAATACTTTAGAG
AATGTTACAGCAGCAGAATCAAGAATAAGAGATACAGATGTTGCTTCAGAAATGGTTAAC
TTATCTAAAATGAATATATTAGTTCAAGCATCACAATCAATGCTTGCTCAAGCTAATCAA
CAACCACAAGGAGTTTTACAATTATTAGGATAG
>Cdif_630_PROKKA_00338 sunS_1
ATGTTACTTAGTATAGTTATGATGGTCAAAAACGAAGAAAATATACTTGAAAAAACTTTA
AAATCGTTATCAGTATTGAGAAATTCAATAGAGAGTGAACTTATAATAGTTGATACAGGT
TCTACAGATAATACTATAAGAATAGCAAAACAATATACAGAAAAGGTATATTTTCATAAT
TGGAATGATGATTTTTCTAGTATGAGAAATATATCTATATCCTACGCTAAGGGCGAATGG
TTACTTATATTAGATGCAGATGAAGTATTAATTGATTATTCAAATATTATAAAGTTTTTT
GAAAGTGGTCTTAATAAAAAATTTAACTCTGCCTCAGTACGACTAAAAAATCTTTATTCA
TTTGATAAAAAATTATATGGATATTGTTCAGTGTTGAGATTTTTCAAAAACCTTGATTTT
AAATACTGTGGGAAAGTTCATGAACAACCAATGTATAAAAATCCTATATTTAATAATATT
GCTGATTTTGAACATTATGGATATTTGTTTGAAGATGAAGAGATAAGAATAAATAAAGTA
AAAAGAAATGAAAAACTGTTACTTGAGGAATTAAAAGAAGACGAGAAATCTCCATATACA
AATTATCAAATAGGGAAAAATCTTATTATATTAGGAAAATATCAAGAAGCTTTAGATTAT
CTAGAAAAGTCTTATAAATTATACTCAAAATTAGAAATAGTACCTGGATACTTGATAACA
AACCTTGCAAAAGTATATTTATACTTAGGAAAGGCTAAGAAGTGTGAAAAATTATGCTTA
AAATATATTAATAAGGACAGAAATAATATTGATATATATTATCATATTGCACAAGCACAA
GTTGATTTAGGGAAGTATGAAAATAGTATAGATTCATATAAAAGATATATTTATTTGCTA
GATAATTATGAAATGAGTACGCAAGCAAATAGTTTGCTTTCAGATACTGATGCTGTAGGA
TTTAGAGATGAAGCTATAATTACATTGATAAAAATTTATTATAAGCTTGAGAAATATGAT
TTAGTAATTTCAGAGTATGATAATATTGAAGATGTGGAAAAAAAGAAAAATGTGTACTTT
AGCTTATTTATGTCTTTATATAAATTAAATAGATTTGAAGACATAAAAAACTATTATAGA
GAGATTCCAAATTCGAAGGTTGAGAGAGATAGTTTTTATAAAAGTATGGAAGACTTTATA
AATAATATAAAAGATGATGAGAAAGAGCTCATATATAAAAGCCTTTGTGATATTGAAGGT
AATTATGGTCTTTTGAATAAAATAAGAATAAACAAACATGTATCATTAGATACATGTAGA
AAAATACTAAATGAAGAAAAAGACATAGTTTATGCAAGTGTTATAAAAATAGCTTTTGAG
GAAAAAGTTGACTTATTAGACATTTTTTACAATATGGAATATGTTTGGATAGAGAAATAC
TTAAGGTATATTTTAGCTTTAGAAAGAAGTTTTAATGTATCAATATATAAATATATAATT
AGTTGTCCTAATACATCAGAAATAGAAAAGATAAGAGTGTACAAAGTTATATCTAAAATT
CTTTTAGAAAGTGTTAATTTAAGTGATAAAAAATACAAAGAACTTTTTTATATTTATATA
ATGTACTCTTATAAATACATAAAATACATATATAGCAATTTGAGTGATTGTGAATTAATA
AAGTTTGTTTGTAATGACATAGATAAGTTCACTTTAGAATTTAAGCATGTACTTGATGGT
AAAAGGAAGATAAATAATCCTAATGAAAAATTAGAATATCTACATAATATGAGAATATTA
TTAAATGAATACCCTTTTTACAATAGAATAATAAAAATCTTCATAAGTGAATTAGAAGAA
AGTATAACAGAAAGTGAAGAATTTAAATTATTAAAAGATAACTTTATTATTCGTATAGAA
AATATGATTGAGAATGGAAAAATAAATGATGCAAAGTTATTGATTGAAGACTACTCAAAA
ACATTTGCAGATGATGTAAAGATTTTAAATATAAAGGCAATTTTGTTTATGTGTGAAGAT
AAATTTGAAGAAGCTGATTTTGCATTAAAAAAGGCATTATCACTAGACTTAGAAAATGAG
GATACTATATATAATATAGAGTACTTAGAAAATTTAAAATAA
>Cdif_630_PROKKA_00339 serB
ATGAAAGGGAATGAAATGGAAAATTATAAATTTGTTTTTGATTTAGATTCAACATTAACT
AAACAAGAAATACTTCCTGAGATTTCTAAGTGTATAAATAAATATGAACTTATGCAAAAT
CTTACAAATGAAACTATGCTAGGAAATTTATCTTTTGAGGAAAGTTTTAAGAAAAGAGTC
GATTTATTAAAATGTATTCCTATTTCTAAAGTTAAAAGTATAGTTGCTAAGATTAATCTT
AATGAAAAAATTGTAAAGTTTATAAAAGAAAATCCAGATAGATGTACTGTTGTGACAAAT
AATTTAGATATTTGGATTTGTGATTTAATGAAAGAGCTTTCTTTAGAAAATAAATACTAT
TCATCTATAGCTCATTCAAATGGTGATTTCATTGATAAAATTAAAGTTATAATAAAAAAA
GAAGATATTATAAAAAAAATGAAAGGTCCTATAGTTGCAGTTGGTGATGGCAGTAATGAT
ATAAAAATGATAGAGAATGCTGATATTGGAATTGGATTTGGAGGGGTAAGACCTATAGCT
CCTGGAATATTAAAAGTATGTGATTATGCATTTTATGAGGAGGAACGTTTATGCCAACTA
CTAAAACAATTGTTGTAA
>Cdif_630_PROKKA_00340 group_6034
ATGCCAACTACTAAAACAATTGTTGTAAACTGTGCAGGTAGAGGAAGTAGACTAGGATTA
AATTCAAATAAGTCGTTAATAGATATAGATGGAAAGCCATTAATAATAAGACAATTAGAG
TGTCTTGATGATTATGATGACATACGTATTGTAGTAGGCTTTCAAGCAGAAAAATTAATT
GAAGTTGTATGTTCTTATCGTAAAGATATAATGTTTGTATTTAATCATGATTACTTAAAC
ACTAAGACTGCTGCAAGTTTATCTTTAGGTAAAAAATATTCTAGAGACACTGTTATATCA
CTAGATGGTGATATACTTTTTTTCAAAGAAGATTTCGATAATTTTGTTAACACAGATGGA
GAAATTATTGGTGTATGTCAACCTTATACTAAAGACCCTGTCTATGTTAAAACAGACTTT
ATTAATGATGGAGAGTTTGCTACAGAATTTTCAAGGACAAATGGAGATTATGAGTGGACA
GGTTTGTTTAAAATATATTCTAAAAATTTAAGCTCTGGTACAAATCATGTATACAAAATG
ATTTCACCCAACTTACCACTTAAAATAGCTCATGTTGAATTGAGGGAAATTGATACACCT
GAAGAATATAATGAAGCTTTAAAATGGTATAGGAACAAAAAATAA
>Cdif_630_PROKKA_00341 group_6035
ATGGGTAATGCAACGAGAATTTATGAAAAACATGTAGATATAAAAAAAGATACTGTTCAA
GATTTTTGGAATAAACGAGCTAAAAAGCATATTCCAGAGAATCCCTATATTTCAGTGAAA
TGTAATGACCAAAATCCTGATTATGCTAAAAATTTAGATAAATATGAAAAAGAAATAATA
ATTCCTAAACTAAATATAACTAGAAATTCAAATATATTGGATATAGGTTGTGGGGTAGGT
AGGTTAGCTGATGATATAGTTCCTATATGTAACTATTATCTTGGGACAGATTTTGCTGAA
GACTTAATATCTATTGCTAAAAAAAGATTTTCTGATAATGACTGTGATTTTCAAGTATGT
GATTTTATCAATACTCTATACGATACAAAAGTTAAATCCAAAATGCCATTTGATACAATT
CTATTGGCAGGTGTAACAATGTATATAAATGATGATGAATTAAAAATAGCATTGAAAAAT
TTATTAGGAATATTAGATAAAAAGGCAACAATATATATATCTATACCTATTGGAATAAAT
AAGAGATTAACTTTGAAAGAATTTTACTCGAAAGAATTAAATTCAGAATATAATGTTATA
TATAGAACTATAGAAGAATATGAAGAAATTTTAAAACCATTACTAGATGAAGGATTTGAA
ATTGTTGAAAGCAAAAGCTTCTTAACAGATATAAATCAATACTCTGATACAGAAAGGCAT
TATTTTATACTAAAGCGATAG
>Cdif_630_PROKKA_00342 group_6036
ATGAACTATAATAAAAAAAATGAAGTTTTAAATCTTATACAAATACTTATAGAGGGTATT
GATTACATAAAAAATAATAATTTAAGTGAATCAATAGTTAATTCATCTCTTGAAGCTATT
AATTATATGAAAAAATATATAAATAACTCTGGAAGAAGCAACAAAAACTTGTTGAATTTA
ATTGATGAAACTTATGTAAAAATTTTAAGACTTTCCATGTATAAAAATATAAGACTTATT
GAAGATTGTGAACTTATCATAAGTAATTTAAACTATTTATCAAATATAATAGAAAATAGT
CTAAATAAAAAAACTAAAATTGTATTTATGCCTTATAATGCTAAAATGTGGAATAGTTTA
GAAAGTATCTGGAAATCTGCGGTTTTGGATGAGCAGTGCGACTGTTATGTAGTTCCTATA
CCTTATTACAAGTTAATTGATACGCCTAATGGTATAACTCAGATATATACATATGAAGGT
AATGATTTTCCTGAAGATGTTCCAGTAATACATTATGATGATTTTGATTTATCTAAGGAG
AAACCTGATATAATATATGTTCATAATCAATATGATGATTGTAACAATGCTACAATGGTA
GATAGTAATTATTTTTCTTATAACTTGAAACAATATACTAATATGCTTGTATATGTTGCT
TATGGAATACTTGGAACTTATCCTGTTAGTTTTTACTTAAATTTTTATGAATTGATAGCA
TCTAGAAATTTTGATAAGGTTATTGTGCAATCTCCTGCATTTGAAATTATAGCAGAATGT
AGTGGTATAAATAAAAATCAAATACTAACAATGGGATCTCCAAAATTTGATTCTTTAATT
TATAATTTAAAACAGAAGAATATAAATAAAAATTATGAATCTAAATTAAAGGGTAAAATA
ATTTTCTTATGGACAACTAATCTAATGAAAATACCTAATGGCAAAGATGGTGTCATTGAT
GAAATTGAAAATGTATTTGATATTATTGAAAATAGTCAAGAGTATGGTCTTATATATAGA
CCACATCCATTAGAACTTGAGTATGTAAAATCTAAAGTTCCAGAATGTTTTAATAGATAC
AAAACTTTGCTAGATTCAATATCTATAAAAAATAATATTATTTTAGATGACTCTGTATCT
TACTATGAATCATTCAACTTATCCCATGCTTTAATAACAGATAGGTCTTCTGTATTAATA
GAATATATTCAAACGAAGAAACCTATATTAATTTATGATATAGATATGGAACGTGGATAT
TATGATTCAAGAATATTCGATATATTTTCAAATTATGTAGTAGGAGAAGAAGATATGGAT
TTAATAAAATTTATGAACTTAGTAAAAAATAATAATGATTATAAGCTAAATCAAAGATTA
AATTCTTTAAATAGTGTACTATCAAATACAGATGGAAGTTGTGGTGAAAAAATACATACT
AATGTATTAGAATACGTTTTAAATAACCATATTTAG
>Cdif_630_PROKKA_00344 flgB
GTGAATACATATGACATTATAAAAATGGGATTAGATGCAACTAATCTAAGAAGTCAGACA
ATAGCAAATAATATAGCAAATATAAATACTGAAGGATATAAAAGACATTATATAACTTTT
GAAGAAACACTAAATGATGCTATGCCTAAAATAGAAGAAAAAACAGACAATTCTAAAGGT
TTAAGAGTAGATGGTAATAATGTAGACATAGAAGAAGAAAAAGTAAATCAAGCAATGACA
ACATTACAATATAATGCTTTGATAAGTTTTGCAAATGGAAAAATAGCAATGACCAAATCA
ATAATAAGTGGGAGGTAA
>Cdif_630_PROKKA_00345 flgC
ATGAGTGTGTTCAGTGGAATGAGAATATCTGCTAGTGGATTAACAGCAGAAAGTTTGAAA
ATGGATATCATATCATCCAATGTAGCTAATATAAATGCTACAAGAGGTCCAAATGGAGAA
GCATATAGGAGAAAAGTTGTTTCATTTGAAGAAAACTATGATAATAAATTAGGTATGCTA
GGAGTAAAAGTTACATCTGTTGAAGATGATAAATCACCTCTTAAAGAAGTATATGACCCA
TCTCATCCAGATGCAAAGCCAAATGGATATGTAGAATATCCAAATGTAAATATATTGGTA
GAAATGACAGATTTAATAACAGCTTCACGAGCATATGATTCTAACGTAGATACATTGAAT
GCTCAGAAGTCTATGATATCAAAAGCTTTGGAAATAGGAAAGTAG
>Cdif_630_PROKKA_00346 fliE
ATGCCAATTACACAAATTAACAATTTAATACAAGGTGCAAAGTTAGATAATTTGATTGGA
GAAGCAAAGCCATTAACTCTTAATAATAAAGAAGAAAAAAAGAATTTTGAAGATGTAATA
ATAGATACTATAGATAAAGTTAATTTTCAACAAGTAACAGCAGATGATATGAAAGAAAAA
TTTATAAAAGGCGAAGATGTTTCTATGCATGAAGTTATGTTAATAGGTCAAGAAGCACAA
CTATCTATGCAATATTTAATAGAAGTTAGAAATAAGATTCATGATGCATATCAAGAAATG
AATAAGGTGCAAATTTAG
>Cdif_630_PROKKA_00347 fliF
ATGATAACCAGTTTTAAAAATAAGATTAAGGAGCAAGTTGCTAAATCTAGGACAAAGATA
AGTTCTTTAAAAAAGGGAACTAAAATAGCATTAGGTATAGGGGTTATTGCTATATGTTTA
GCGCTAGTATTTACAGCAATATCTGCGAGCAAAAATAAGTATGCAGTCTTATTTTCAGAA
CTAGATGCTCAAGATGCTGCAGATATATCAGCAGAGCTAGAGTCTAAAAAGATAGATACT
AAGGTAAAAGGAAGTACGATTTATGTACCTAGAACAGAAGTTGATAAGTTAAGGCTGGAG
TTAGCGCCAAGTCTTACAGGTGGTTCTAAAGGATTTGCACTAATGGATGATAGTTCATCA
ATAGGGCTTACTGATGAAGAATTTCAGATTAAGAAACAAAGAATGATACAAGGTGAAATA
GAAAAAACAATAAAGAGTTTTCCACAAGTGGAAGACACTAGAGTACATATAACATTTGGA
GAGTCATCAGTATTTGAGAAGGAGGCTGTTCCAGGGAGTGCAGCAGTTTATTTGATGCTA
AAACCAGGGACGACTTTAGAAAAAAACCAAATAAAGTCTGTTATGGCACTTATATCAGGA
AGCGTTACAAATATACCAGAGAAAAATGTTCAGGTTATTGATAACAAAATGAATTTATTA
TCTGAAGGTATTTTGGAGGATGAAAATGTTGATGAAAATAATCAACCAATAAATAGTGGC
ATTAGTGTTGATAAAAATAAGGCATCTGAACAAGCATTGAATAAACAACTAGAAAAGTCT
ATTTTAGAAATGCTAGAACCGATATTTGGTAAGGGAAAGGTGAAAGCTACAGTAAATGCT
GATTTAAGTTTTGATACAGCTGAAAAAACTGAGATAAAAATTGACCCTGATAAAGTTGCA
ATAAAGGAGACAAGGTCGAAAAATTCATCTAAATCTGCTGCAAATAATGTTCAAGGTGTA
GATGCTAACATGAATAACCAAGGAAATAACAATGGTACTAATACAGAAGATAGTTTAGAT
GAGAGTTTTGAGTATGAAACAGGTAAGATTGAAACTCACACTATAGTTGCGCCTGGAGAA
CTTAATAGATTGACAGCTTCTGTTGCAATAGATGGAAAAATAGCTAAAGGTGTTCAAGCT
GATGTAGAGGATATTGTTAATAATGCTATAGGTATGGATGGAGCGAGGGGAGATACTCTT
AGCGTTGTTTCAATGGTATTTGACCCAGAAGGTAAGAAAGAGGCTAAACAAGAGCTGGAA
GAGATTAAAAAAGAAGGATTTAAAAAGAACATAATAAAAGCAGTTATTGGAGTAGTAGCA
GTAATAGCAGTTGGAGCTATTGGATACTTAATATATAAGAAAAGAAGTGAACGAGAAGAT
ATGGATTATGAAGATGAAGATTATATTTCTAAATCTGATTCTGTTGATAGGAAAGATAAT
CCTCTATTAGGAGATGACCCAGAACTGACATTAGAGGAAGCTGTTAAAATGTATGCAGAA
GAAAAGCCAGACCAAGTGACAGAGATAATAAAAACTTGGTTAAATGAGTAA
>Cdif_630_PROKKA_00348 fliG
GTGTCCACAGAAATTACAAATGTTAATGCGTTTGACTTAAGTGATATAAGTGAAAGTGAT
AAGAACGAGAAAATAGAAGGTGAAGGTTTAAAAAAAGCTGCTGTATTATTAATGACATTA
GGGCCAGATGTCTCTAGCGATATAATAAAAAGTTTGCCTGATAAACAAGTTCAAAAAATA
GGTTTGGAAATTGCAAATATTTCTTCAATAGCTTCTAAAGAAAGAAGAGAAATCTTAAAA
GAGTTTGTAGAAATAAATAGAGCAAAAGATTATGTTATAGAAGGTGGGCTTGAATATGCA
AGAGAGTTATTAAGTAATGCTTTGGGAAATGCTAAAGCAAACAAATTACTTGAAGGTATA
TCAATAAATACAAGTACAAAGCCTTTTAAACATATTATCAAACTAGATGTAAAGAAGATA
TTAGAAATACTTAGGAATGAAAGTGCACAAACTATAGCCGTTTTACTTGCACATATGGAA
CCAGAAAATGGGGCAGAAGTTTTATCATATTTAGACTTTGATTTACAAAATGAAGTAGCT
ATTAGAATAAGTTCAATGGGTTCAATATCTCCAGAAGTAATAAAGGTAATTGAAAGTTCA
TTAGAAGATAAATTACATTCAATAAGTGGTGATGATTTTAAGGATTATGGAGGAGTGTCT
ACCTTAGTTCAAATATTGATTAATTCTGATAGAAAAACAGAAAAGAATATCTTGGGAACT
ATTGAAGAACAAAACCCGGATTTAGCAGCTCAAATTAAATCTCATATATTTGTCTTTGAA
GATATTGTCAAGTTAGATGATATAAGCATACAAAAAGTGTTAAAAGAAGTAACTATGAAA
GATTTAGTATATGCCTTAAAAGGTGTGGATGATGCGATTTCAGATGCTATATATAGAAAT
CAATCTTCTAGGGCAGCAGAGGCACTTAGAGAAGAAATGGAAATGGTTGGTGTTATAAAG
GTTACACAGGTTGAGGCTGCTCAACAAAAAATAGTAAATAGTGTAAGAAAACTTGAAAGA
GAAGGTGCCATAACTATTGTAAGGAATTTTGGTGATGACTTTGTTGAATAA
>Cdif_630_PROKKA_00349 group_3611
ATGACTTTGTTGAATAATAAGATTATTAAAAGTAAAAAAGCATCATATAAAGGAGTTTTA
GATTTATCCATAATAGATAAAGTTAGAGTGGGAGAATCAAATCTAAATAAAGAAAATGAT
TGTAGATTTAGGGATGAGGTAATAAAGGAAGCTATAGAATCTGCAGAGATAAAAAAGAAT
GAGATATTAGAAGAAGCAAAAATAAATGCACAAAATATAGAAAAGCAAGCATATGAAAAA
GGGTATAGTCAAGGTCAAAAAAATGGATATGAGGATGGATATAAAGAGTCATATGATGAA
TATACCCAAAAAGCTAAAGATGAAGCAGATTTTATAAAAAATCAGGCAAATTTAATCTTA
TTACAAGCTAATGAGAAGATGACTGAGTACATAAAAGAAAAAAATAAAGAGATTGTAAGA
CTTGCTATTAATATGGCCAGTTCTGTTTTAAAAAAGCATTTCGAAGATGAAGAATCTATG
AGTGATTTGTTAAAGCAAATTATTCAAGATTATGAAGGAAGTAGTTCATTTATAGTAAGA
TGTAGTTCTTTCTATAAAGATAATATAGAGAAAGAATTTAAATTATTTAAAGAGGAAACA
TCACTAAAATCAAGTGTATTTGTTATTGCAGATGATAGTATAGATAAAGGAAATGCTATT
ATCCAAAAGGAAAATGGAAGAATAATAGTTGGTATTGATTGTGCTATGGAAAAACTAAAA
GAAGAATTGCTTGGTGAATAA
>Cdif_630_PROKKA_00350 yscN
ATGTATAAAACTGATATATATATAGATTTTGACAAAATAAATAAGAAAATAGAAAATTTA
GAACTCACTATATCAGAAGGTAGAGTAAAGAAGATAATAGGACTTACTGTAGAAGTTGAA
GGAATAAAAGCTTTTGTTGGGGAGTTATGCGTTATATACAACCAAGTTAATAAACCAGTG
AATTGTGAAGTAGTAGGTTTTAAAGATAAAGAAGTCATATTAATGGCGTTGGGAGAATTA
ACATTGATAGCACCTGGTTGTAAAGTTATTTCTAATGGGATACCTTTAAGTGTTATGTGT
AGTGATAATTTACTAGGTAAAGTACTTGATGGTCTTGGAAATCCTATAGACAACTCAGAT
GCTGTTTTAGGAGATAGATACAACCTGAACAATGAACCTCCTGACCCAATGAAGAGAAAA
AAGATACGAAATATAATGGAAACAGGTGTAAGAGCAATAGATGCATTTACTACTTGTGGT
GAAGGACAGAGAATCGGCATATTTGCAGGAAGTGGAGTAGGTAAGAGTACGACTCTAGGT
ATGATTGCTAGGAATGCAAAAGCAGATGTAAATGTAATTGCTCTTATTGGAGAAAGAGGA
AGAGAAGTACTAGATTTTATTGATAAAGATTTAGGTGAAGAGGGAATGAAAAAATCTGTT
GTTGTGTGTGCAACATCAGATAAAGCCCCTCTAGTTAGGTTAAAAGGTGCTCTTACTGCT
ACTGCAATAGCAGAATATTTTAGAGACCAAGGCAAAAAAGTAATACTTATGATGGATTCA
GTAACTAGATTTGCTATGGCACAAAGAGAAGTTGGTGTAGCAATAGGAGAGCCACCAGCT
CAAAAAGGATATACACCATCTGTATTTGCAATGTTGCCAAAACTTATGGAGAGAACAGGG
ACATCAGATAAAGGTTCTATAACTGCATTTTATACAGTATTAGTTGATGGAGATGACTTT
AATGAGCCAATAGCAGATACAACAAGAGGGATACTTGATGGTCATATAGTTTTATCTAGA
GACTTGGCAAATAAGAATCACTATCCCTCTATAGATGTATTAAACAGTTTAAGTAGGCTT
ATGAATGAGATTGCTTCAAAAGAAGACATAAAAATAGCTTCTTTTGCAAGAGACATGCTT
GCTGAGTATAGAGAAGCAGAAGATTTGATAAATATAGGTGCATATGCTTCAGGTACAAAT
AAAAAAATAGATGAAGCAATCTATTATCATGAGCATATTATTAATTTTTTAAAACAAGGG
ATAAATGAAAAGAGTTCTTTTAATGAAACTATAAGTAGTTTGAGAAGAGTTTTTGAATAA
>Cdif_630_PROKKA_00351 group_2135
ATGGAATTGGATAAAAACTTTAAGTTTAGATTACAGAAAGTTTTAGACTTAAAAGTGAAA
GATGAAGAAGAGATAAAAATGGAATTTGCTAAGATTCAACAAAAAAAAATAGATATAGAG
ACTAATTTAGAAAACTTAGAAAGTAATTATAGCAAATATTCTATAAGTAAAAATAACGAT
AGTATTCAAAATCAAAAAATAACTATTAACTATTTACTAGCTTTAAACAATTCTATAATG
GATTTATCAGAAGAGTTGGATAAGTCAACAAATGAACTTGAAAAAGCTAGAAAGCAGCTT
ATAAGCAAACAGATAGAGAGAAAATCATTAGAAAAATTAAAAGAAAAAAAGTATGGACAG
TATTATAAAGAAGAAAATTTAAAAGAACAAAACACTAATGATGAGTTTGCAAGTATGAGT
TATTTAAGGAATAGACAAGTTCTATAA
>Cdif_630_PROKKA_00352 group_2136
ATGAAGATACAAGCAGATTCTTATAATATTATTAAAGATATTGGGGATAGAAAAAGTTCA
TCTAAGAACAAAAATATAAAAAATAATAAATTTGAAGATAATCTATATAAGGCAACAGAC
CATAAAAAGGTTAAAGATAGAAGGGAAGTAAGTAAGCAAAATATTAGCTCAGATAAACCG
GAAAATAGTGATAATGAGTGTCATTTAGATGAAGATAAAAGTAATCACTTAGAAGATGAA
AATACATATGAAAAAGATTGTAGTAAGAATAATGAAGCTTTGCAGCAATTACTGAATCTT
TTAAAGGATAATTATAAAAAAGATAAAGATATAAACACTATATTGAATAATATAGAAAAA
CTAAGTATATCAGATGAATTAAAACAAGAACTTAAGCTTAATAAAAATATATTAAATAAG
ATTGCAAATCAAAATTCAGAGCTAAATAAAGCTAATATAAATAGCTCTAATGATATAGAA
AATTTAGACATAGTTAAATTAAGAGAACTTTTGGAAGATAATGCTAATAAAGATATTGAA
GTAATTACTAAAACTACAGAAAATGATACTAAAAATATAGATTTGTATAGTTTTGATAGC
AATAGAATGGATAATCTTAACTCAAATAAACAGAAAGATGATAGCTCTGATATTTTGGAA
AAACTAGCAGGGGTAAATGGAAATAAGAGTGGGAATTTTGGACAAGTAATAAATAAAAAT
GTTGATATGAATAAAATTAAAAATGATAATGTCAATTTAAAACAGATAGAATCAAATGTA
ATGGATGACTCTATAAAAGCTATTAAGCATATGAAAACAAATGATATACAAGAATTGACA
ATTAAATTAAGACCAAAAGAATTAGGAGATATGAATATACAATTGTTAAAAGATGGTGAA
AGTATGAGAGCTGTTGTGACTGTTTTCAATAAAGATGTCTTTGACTCTATAAATAAAAAC
ATAGCAGATTTAAAGCAACATCTTGAACTTACTAATGTAAATATAAAAGATGTATCAGTG
CAAATGCACAGCGATAATACAAATACATCTGATACCTTTGATAAAGCATTTGAACAACAG
AATAGACAAAATAACCAAGAAAACATGAGTAAGAAGAATACAAATGATAAGCATAATAAT
GTAGTCATAGAAGATGACATTAAAGAAAATATTATTGATGATGATAGAGTAGATTTACTA
GCTTAG
>Cdif_630_PROKKA_00353 flgD
ATGTACGGAATAGCAACGGCTTTGGCAGGAACTCAGGGAAACTATAGGTCAAATAACTTA
AGCCAACTTGAAAGAAATATTAATGATATTGCCAATAAACAAGTTAGAAGCAAAGGAAAT
CAGACAGTAACAGACAATGGGACTCCAATTATAGGACAAGGTGATGATGCTGATAAAGAC
TTGTTTATGAAGATACTTGTGGCACAGATGGGTAATCAAGACCCAATGAATCCGCAAGAC
CCAACAGAATATGTGTCACAATTAGCACAGTTTGCAACTTTAGAAAAGATGTCAGCTATG
AATGAGAAGCTAGATGTACTTTTAGCCTTAAGTAATTCCACTCTAATAAACTCTGCTTTG
AGTATGGCAACATCATTAATTGGTAAAGAAGTAGAAGTATCTGGGGAAGAGAAAGAAGAT
GAAAACATTGTAGGAGTAGTAAAGTCCACATATATAAAAGATGGGGAAGTACACTTAGAA
TTAGAAGTAGATGGAAGTGACAAAACTGTAGGTGTTAAATATGAAAAATTACTTAAAATA
GGAGAGGTAGATGAAAATTCAGGAGAAGAAAATGACTCTTCAGAACAAGAATCTCCAGAA
GAAGCATAA
>Cdif_630_PROKKA_00354 flgG_1
ATGATAAAAGCAATGTATTCAGGTGTAAGTGGAATGAAAGCAAATCAAACAAAATTAGAT
GTAATAGGTAACAATGTAGCCAACGCTGGAACTACTTCTTTTAAGAAAAGTTCAGCTAGA
ATAACAGATTCATTTTATCAAACTGTACTATATGCAAGTGCTCCAACAGCTGCATTAGGA
GGAACAAACTTAGGACAAGTAGGTGTAGGTAGTAAGATATCAAGTATAAATAAAGATATG
GTACAAGGAAATGTACAACCAACTAATAGACCATCTGATTTAATGATAGATGGAGATGGA
TATCTTCCAGTAGTAAGACAAGGAACAGTTATGTATACGAGAGATGGTTCTTTTAATTTA
GATACAGGATTTAAAGCAGCTGATGGTGCTTTGAAGAATATTAAAGGTGGAAGACTTGTA
AATGGTGATGGATATATGTTACAAGGTATGATTTATGATGGGGAATATAAAGCTGATACT
GGAGAATTTGTTAAAAAAGGTGATGCTAAAGGAAAAGAGCCTATTGTAATACCACTTCAA
AGTATAAGTCCTAAGGATGGAACAGTTCAAAATGTACTAGAGTATAATATATCTAAGGAT
GGAACAGTAGAATTTTTATTGAGTGATGGTCAAAGAACTCAATTTGTCTATGATATACCT
GATGGTGCTAAGGTAGGAGATACACCTGCTGGAATAGATAAATTAAAAGGTACAATACAA
AAAGTGCAAATATATGCATTCCAAAATCCAGCAGGCCTGGATGCTGCTGGAGGAAACTTG
TTTAAACCATCAGCAAACTCAGGAGACCCACAAATAGCAGGAGCTACAGGCACAATAATA
CAAGGGGCAATAGAAGCTTCCAATGTAGATATAGCAGAAGAATTTACAGAAATGATAATA
GCAAGTAGGTCTTTCCAAGCAAACAGTAAAATAATATCGACATCAGACGAGATACTTCAA
GAAATAATAAATCTTAAGAGATAG
>Cdif_630_PROKKA_00355 group_3613
ATGATAAGAGTAACGGATTTAAACGGAAGAAAATACATATTAAATTCAGACCTTATAGTG
AGGATTGATTCTGTACCAGAAAGTAGGATTCTCCTTACAACAGGAGAAAAAAACCTTGTA
AAAGAGTCGGTAGATGAGATAGTAGATAAAGTAATAAAGTATAAAAGAAAAATAAATGTA
GGTTATATTAGGAGCGAAAAATAA
>Cdif_630_PROKKA_00356 pomA_1
ATGAAAAAAACAGATTCACTGACATTTATTGGACTAATAGTATCTACAGTATTAGTTTTA
GTTGGTGCCGCAAAAGGAAGTAGTTCAGGGTTAAAGAATTTTTTTGATGTTTCATCAATA
TTAATCACAGTGCTTGGTTCATTTGGAGCTCTAATGATTACATTTACTATAGATGATATA
AAACTTATAAAAAATGCATTACAATACTCATTTAAGACAATGAGTGTATCAAAGTTAGAT
TTACTAGAACAATTTAAAACACTTTCTAAAAAAGCTAGAAAAGAAGGTCTTTTATCAATA
GAGAGTGATGTAATGGGAATAGAAGATCCATTTATGAAGAAAGGGTTAGAGCTGTGTATT
GATGGATTGGAAATCAATGAGATAAGGTCCATCTTAGAACTAGAGATAGATTCTGTTGAA
GATACAAACAACAGATACTCTAAACTATTTAAAACTTGGGGAACCTTTGCACCTGCTTTT
GGGATGTTGGGAACACTAATAGGTTTAATACAAATGTTAGCTGACCTTACATCTCCAGAT
TTAATAGCATCTGGCATGGGAAAGGCATTAATTACAACGTTTTATGGTTCTTTACTTGCC
AATATCGCTTTGAACCCAATTGCATATAATATAGATGAGAAGACTGAAAAAGAAATTTAT
GTAAAGGAAATGATGTTGGAAGGTATAATAAGCATACAATCTGGGGAGAGCAGTATAGTA
GTTGAGGAACGTTTAGCCACATACCTTTCAAACAATGAGAAGTTAGAAATTATGAAATCC
AATAAAAATACAGAAAGAGCAATGAGCAATGGCGCGTAA
>Cdif_630_PROKKA_00357 motB_1
ATGGCGCGTAAAAAAAATAAGAAAAAGGATGAGATAAATCCAGATGCATGGCTGGCTACT
TATGCAGATACTATAACACTGATTCTTACATTTTTCGTATTATTGTATGCAACATCAGTT
GTAGATATGGAAAAATTTAAAAACATAGCAGATGCGTTAAAAGGTCAGTTTTCTGGGACA
AGTATATTTAGTACGGGTTCAAGTACAAGTGAGAAATCTCCAATAGACAGTGTTTTAGTG
GATAAAAATGATAAATCAAATTTAGAACAGGATTTAAAAGATAAAGTTAATAATTCTAAC
TTACAAAATAGTGTAACAGTCAAAGATGATAGTAGAGGGATTTTACTAGAGTTAGATGAT
TCAATTTTATTTGACTCTGGGATTTCTGAGTTAAAAGTAGATAGTAAAGCTACTCTTAAT
AAAGTATATGACATGATAAAGATGATGAAAAATAAGATAGTTATAGAAGGCCATACTGAT
AATGTACCTGTAAAATCAAGTACACATGAATCCAATTGGGATTTATCTTCTAGTAGAGCA
GTAAGTGTTGTAAGATACTTTGTAGAAGAAAAGGGCATGGACCCTAGACTATTTTCGGCA
ACAGGATGTGGAGAGTATCAACCTTTGGTTTCAAATGAAACAGCAAAGGGAAGGGCTGAG
AATAGAAGAGTTAATATACTTATAACTATTGACTAG
>Cdif_630_PROKKA_00358 group_4579
TTGTTCAAAAATAAAAAAATTATTATAATTATTTTGATACTGATTATTTTCTCAGCGGGA
GCAGGTTTTTTTATATTAGGAGAAGGTGGAAATAAACAAGTTGACAAGATTGCAGGTTTG
TTTATTCCAACAGGAAAAGGTAAAGATGAAGTAAAGACCGAAAATCTTGACTTAGAAGAG
ATGGTATTAAAGCTAGCTGATGAAGGTGTAAGATATTTAAAAGTATCAATAACTGTATCT
TATGATTCTTCATATAAAGATATAGAAAAAAATACGCCTTTAATTAGGGATAATATTATA
AATTGTTTTATGGCAAAAAGGGCAGATGATTTTACTGCTGATAATTTAAAGAACATAAAA
GAAGAAATTAAAAATACATTAAATATACAACTAGGTGAAAATGTAATTCAAAATATATAT
TTCACAAATATAGTAGTGCAATAA
>Cdif_630_PROKKA_00359 group_2910
ATGATACTTTATTTACTAAAAATATTAATATGTATCCCAATAATTTTAATATTGATAGTC
TTATCTTTAAAAATTAGCCAAGGAACTTTATTAAAAAAATATAATGATAAATATGTAAAA
ATACTAGATATTGTAAATATAAGTAAAAACAATAGCATAATAATTTTAAAAATAGGTGAA
GAAGGATGCATTATGGCATCTTCTTCTTCTAGCATGAGTAAAATAAAAGATTTGACCAAA
GAAGAAATATTAAAAATAGAAAACGACATTAAAGAAAGAAATTTTAAAATTCAAGATTTT
AAAATGGAAAAAATTAAAAAGAAATACGATTTCAGTAGATATATTGGAAAATTTACAAAA
AAGGAAGATAAGTAA
>Cdif_630_PROKKA_00360 fliP
ATGGAACTATTATCAAAATTACCTTTGGCTGATGTACCATATACAAGTTCAATGCAATTG
TTTTTATTTCTAACTGCATTAATGTTTTTACCATTTGTAATGTTCATGATGACAAGCTTT
GTCAGAATAGTTATAAGTTTATCATTTTTGAAATCAGCATTAGGAGCACAGCAAGCAATT
CCAAGTCAAATTTTGGTAGGACTTGCAATAGTATTGACAATATTTATAATGAGACCAGTA
TTAAATGAGATAAACGAAAAGGCATTACAACCATATATGAAAGAAGAAGTTACTATGGAA
GAAGCTATGAAGGAAGCAGAAGGACCTATTAAAGAGTTTTTATTAACACAAACCAGACAG
ACAGATTTAGATTTATTTGTAGAACAGGCTGGTTTAAAAGAAAAGAAATTAACTCGTGAA
AATATACCACTATCTGTTGTAGTTCCAGCATTTGCTATAAGCGAACTAAAAACTGCTTTT
CAAATAGGTTTTTTAATATATATACCATTTTTGATAATAGACCTTGTTGTGGCAAGTGTT
TTGATGTCTATGGGTATGTTTATGTTGCCTCCAGTCATGATATCATTACCATTTAAGTTA
TTATTATTTGTAATGGTGGATGGATGGAACTTGATAGTAAAAACATTGATATTGGGATTT
GGATAG
>Cdif_630_PROKKA_00361 fliQ
ATGAGTGAATTTATGATAATGAGTGTTCTTAAAAATGGCATGTTTACAGGAGCTATGATT
GCAGCTCCAGTACTCATTGTTTCTCTTGTAGTTGGGCTTTTAATAAGTGTGTTTCAAGCT
ACAACTCAAATCCAGGAGCAAACTTTGACTTTTGTACCAAAACTAATAGCTATTCTTTTA
GTAGTAGCTATCGGTGGAAGCTGGATGTTACATACTCTTATTAGTTTTACTTCTGAGATA
TTCAATATGATATCTCTTATAACTAAATAA
>Cdif_630_PROKKA_00362 flhB
ATGATTTTTGTATTTATTAGAATAGTAGCATTCTTTGGAACACTAAGAATACTATTTCCA
GCTGGTACACCTGCTTTATTTAAGTCACTCTTTGCAATCATTATATCAATATTGATTTCA
AGTACTATGCAAATTGAATATGCAACAAATATAGACAACATTGTATTGTTTACCTTATAT
GGTGTAAATGAGACCATAACTGGGATTATGCTTGGATATATAACCAACCTATGTTTTTAT
AGTATCAGAATGGCGGGTTCTATGATGGACCAACAGATGGGATTATCAATGATTAATATG
TTTGACCCAAATTCAATGACTCAGACAACTTTAATTGATAATCTTATGAACTGGACAGCA
CTTATGATATTTTTTAGCATGGATGGTCATCATGTTTTAATTAGAGGTATAAGGTATAGT
TTTGAGTTAATTCCAATAGGAAAACCATTTGTAGATAATAACATAGATTATATAATAAAC
ATATTTGTGCAGTGCTTTTTAACTGGATTCAAAATAGCAATACCTATTGTACTTTGTCTG
CTTATGGCAGATTTTATTTTAGGGCTTATATCAAGAAGTGTACCTCAATTAAATGTAATG
ATAGTTGGTATGCCATTAAAAATATTGGTTGGTATTGCATTATTTATCATATCAATACCT
TTAATTGTCAATCAAATAAGTCATTTATTAAGTCAAATACCAAAGATGTATGAGGGAACT
TTTGCACTAGCTCCTATGTTTTTTATGGGTTCAGCAGATAAAACAGAAGAAGCTACTCCA
AAGAAAAAGGGAGAACAAAGAAAGAAAGGTAATATAGCAAAGAGTAGAGAATTACCCGTT
GCAATGACTCTACTTGCATTCACCTTATTAGTACCTACATTATTTTCATATGTAGTAGAT
ACACTTAAATCTTCGCTTAATTATTTTTTGAGTCTAGATTTTTATATGAACATAAATTAT
TCAAACCTAGAGAAATTAGTTATAGCAGGATTAATGGATTTTTTTAAGATATTTTTACCA
ATAGCTATTCCCTTTTTAGTTTTAGGCATAATAGCAAACCTATTTCAGGTGGGAATACTG
TTTACTGGTGAAACTTTAAAACCAAATTTATCAAAATTAAATCCAATTAGTGGATTCAAA
AACATGTTTTCTATGAGAAGTTTGTCAACCTTAATAAAGGATACAGCGATTATATCTATT
TTGGCTTACATAGGATATACATTCTTCCAAGATAATTATTTAGATATATTAAAGCTAGGT
AACATATACCTACCAACTTTAATGTACACAGTTAAAGACTTAGTATATTCAATATTGAGT
AAGATTTGTGTAGCTATGATAGCTATAGCAGTTGCAGATTATGTTTATCAAAGATACAGT
CATAAAAAGCAACTGAGAATGACAAAACAAGAAGTTAAAGATGAATATAAAAACTCAGAA
GGAGACCCAGAAGTAAAAGCTAAGATAAAACAAAAACAAAGACAAATTTCGTCTCAAAGG
ACAATGCAAGCAGTACCAAGTGCTACTGTAATAGTAACCAATCCAACCCACTTATCTATA
GCAGTGAGATATGAAAAAGGGAAAGACCAAGCTCCAGTAGTGGTGGCAAAAGGTGCAGAT
TATTTAGCTTTTAAAATAAGGGAAATTGCAAAGGGAAATGACATCCCTATAATAGAAAAC
AAACCTATTGCTAGGTTGTTATATAAGCAAGTAGAAATAGACCAAGAAATTCCAGAGGAC
ATGTATCAAGCTTTTGCAGAGATATTAGTGGCAGTATATAAAATCAAAAATAGATACAAA
GTCCCCAAAAGGTAG
>Cdif_630_PROKKA_00363 flhA
ATGAATAAGTTTAATTTAAAGGAAAATATGGATGTAATAGTGGCATTTGGTGTTGTAGGG
ATTGTTCTTATGATGATAGTGCCATTACCTACATTTATATTAGATATTTTACTGGCAATT
AACATAAGTTTATCTGTGCTAATTTTACTAATGACATTATTTACAACAAATGTACTTGAT
TTATCTATATTTCCAACAGTGTTACTTGTGACAACACTATTTAGATTGGGATTAAATCTT
TCATCAACTAGATTGATTTTAACACAGGGATATGCAGGTGAAGTTATAGAGGCATTTGGA
AGTTTTGTTGTAGGTGGAAATTACGTAGTAGGAATAATTATATTCTTAATTATATTAATT
GTTCAATTTGTTGTTATAACCAATGGTTCTGGAAGAGTATCTGAAGTAACAGCTAGATTT
ACGTTAGATGCCATGCCAGGTAAGCAGATGAGTATAGATGCAGATTTAAATGCAGGAGTT
ATAGATGACAAAACTGCTAGAAAAAGAAGAAAAGAGCTTCAACAAGAAGCAGATTTTTAT
GGTTCTATGGATGGAGCAAATAAGTTTGTAAAGGGAGATGCCATAGCAGGTCTTATAGTA
ACAGCAATAAACATAATAGGTGGAATTGTAATAGGAGCTGTAATGCTGAATATGACTCTT
ATGGGTGCAGCACAGACATATGTAAGACTTACTATAGGGGATGGTCTTGTAAGTCAGATA
CCTGCTCTATTAATATCTACATCAGCAGGTATAATCGTAACAAGAGCTTCTACTGATGAA
AACTTTGGTGGATTAGTAGGTAAACAGTTAACGGCAATACCAAAAGCAGTAATGATGACT
GGTTGTGTTCTAATCGTACTTGGTATGATGCCTGGATTACCTAAACCAGCATTTTTTTCA
CTAGGTATAGGAGCTATAGCAGCAGGTTACTTTTTAGGAAGAGAAAAGAAAGATACTTTA
GAAGACTTGGAGTTTGAAAAACCTGATATGGTAAACCCAGATAAAAATGAAGTAGAAGAT
GTAACAAACTTAATAAATGTAGAATCAATAGAAGTAGAAATTGGATATGGTTTAATATCT
TTAGCTGATGAATCAGCAGGAGGAGATTTACTTCAGAGAATAGCATCAATAAGAAGACAA
TGTGCAATAGACATGGGTATAGTCGTACAACCCATAAGAATAAGAGATAACTTACAGTTA
AATCCAAACCAATACAATATAAAAATAAAAGGAAATGTAGTTGGTGGGTATGAGATAATG
CCTAATATGGTTTTATGTATGGATCCTATGAATCAAGGATTTAGCATATTTGGAATAAAG
ACAATTGAACCTACTTTTGGAATAGAGGCACTTTGGATAGAAAGTGACAAGGTAGAAGAT
GCAGAGTTAAAGGGTTATACAGTTGTAGATTCATCCACAATACTTATAACTCACTTACTA
GATATAATAAAATCAAATGCACACGAATTACTGGGAAGACAAGAAGTTAAGACTATTATA
GATGCAGCAAGAGAAAATTATAGTGCTGTAGTAGATGAATTGATACCAGATTTGATGACA
CTTGGTGAAATTCAAAAAGTACTTAAAAATCTGTTAAGAGAAAAAGTAAATATAAAGGAT
AGAGTTACAATACTTGAAACGCTTGCAGACCAGTCTAGAAATACAAAAGATATAGAGCTT
CTTACTGAATATGTAAGAATAGCCTTGGCTAGAAGTATTTGTAATAATTTAGTTGATGAT
GATAAGACAATTGTAGTGGCTACATTGTCTCCAGAAACTGAAGAGTTGATATCTAATAAT
TTACAGAGGTCTGTAAATGGAACTTATCCAGCAGTTGACCCAGAAAATACAAATAAAATA
TTTGAAAGTATACAAGAAGTAATGAGCAATGTATATTTCAATCATAATATACCAGTAATA
GTAGTATCACCAAAGATAAGAGCTCCATTTAGAAAATTAGTTGAAATTGTATATCCTAAT
TTGACTGTATTATCATTAAATGAAATACCTAACGATATTAAAATCAAAGCAGAAGGTGTG
GTGAGCATATATGATGACGAAAAAGTATACAGCTAA
>Cdif_630_PROKKA_00364 flhF
ATGATGACGAAAAAGTATACAGCTAACACAATTCAGGATGCTATGAATCTAGCCAAAATG
GAATTGGGTGACAATATTACATTAATAGATAAAAAAGAAGTAAGAAAGTCTGGAATACAA
GGTATCTTTTCAAAGAAAGATATTGAACTAACTATTGGATGGGAAAAGAGAGAAAACGTA
GAACAAAAAGATTTAAAACGAGAGATAGAACAATTAAAGTCAATTATTAACAATATGGGG
TTTGATAATAAGAATGATAATGATATAGATAAAATATGTAAAAATCTACTAAGTTTAGAA
TTGAATGAAGAAATTGTAGAATCTATAAGAATTGATTTGCAAGAAATGAAGTTCAATGGA
ATCGATACAAGTAAAAATTTAGTAGAAATTTTAAAGAAAAAGATTAAAATAGAAAATCAA
GTAATAAATGGTAAAATTGCTCTAGTCGGACCACCAGGAGTAGGTAAAACGACTACAATA
GCAAAGTTAGCCGCAAAATTAGTTTTTGAAGAAAATAAAAAAGTAGGAGTAATAACTATA
GATACATACAGGATTGGTGCTGTAGAACAGTTGAAGATATATACTGATATAATGAATATT
CCCTTTAAAGGGGTAATAAGTCCTGATGAAATGGAATTGGCACTTGACGAGATGAAAGAT
TGTGATGTTGTATTAATAGATACAACAGGTAGAGGCTACAAAAACTCTATGCAAATACTA
GAAATCAAAAATCTTATAGATAAAGCTGAAACTGATAATATACATTTAGTTTTGAATTGT
ACAACAAGAGAAAGTGATACAAAAGCAATTATAGATTCATATAGAAATGTGAATTTTAAA
AGCTTAATAATTACAAAGCTAGATGAAACAATAACATATGGCTCAATATTTAACATAATG
AATTATGCACAAAAACCAATATCATATATTACAACAGGACAAAATGTTCCTGATGATATT
ATAAAACCTAATGAAGATAAGATTATAAGGTTACTATTAGGAGTTGAAAGTATATGA
>Cdif_630_PROKKA_00365 ylxH
ATGATAGACCAAGCTCAAATTTTGAGAAAAATAGCAATGGAAAAAAGAGGACTTGATGAG
TTTATAGTAGAGAATGAGAATGTACCTAAGATAATTACAATAGCTTCTGGTAAAGGCGGT
GTTGGAAAGAGTAATCTCGCTACAAATTTGTCTATATGCTTGACCAAACTTAATAAAAAA
GTTCTTATATTAGATGCAGACATAGGAATGTCTAATATAGATATAATAATGGGGGTAAAT
GTAAAAGGGACTATAATTGATGTAATTAATGGCGAAAAAAATATAGAAGATATAATTTCA
CAGACTAAGTATGGTGTAAATATAATATCTGGAGGTTCTGCCCTTAATCATATAGAAGAC
TTTACAGAAGCTCAAAGAAATAAGTTTATACATAGCATAGAACAAATTCACGATGTGGAT
TTTATAATAATTGATACAGGAGCTGGTATGAGCAAAAGCCTATTGTCATTTATATACTGT
AGTACTGAATTTTTCTTAATAACAACTCCAGAACCGACATCATTGACTGACGCATATAGT
TTATTAAAAGCTATAAGTAATTTTGGCATAAAGAGAAGTGCAAATATAATAATCAATAGG
GTAATTGATTTAGAAGAAGCAAAATCTACATACAAAAGAATAAAAATGGTTGTGGACAAA
TTTCTAAACCTTAATCTAGAATTGTATGGATATATAATAGATGACAAAAAAGTAAGTTTA
TGTGTAAAAAAACAGATACCATTCATTTTAGAATATCCTACAAGTATTGCATCAAAATGT
ATTATAGCCATAGCAAAGAGAATGGTAAGTCAGTCAAGAGAAGATATTGTTGATAATAAA
AGTTTTCTAAGAAAGATGTTTAGTATATTTAAAAGCTAA
>Cdif_630_PROKKA_00366 fliA
ATGAATAGAGAAGAATTAATAAAAGAGAATATGCCTCTTGTAAAGAGTATAGCAAGAAAA
TTTTTTATACCAGGGAAAGGTTTTGAATATCAAGACTTAGTAAATAGTGGAGTCATTGGA
TTGATTGATGCAATAAATAAATTTGATGCTGAAAAAGGGGCAAAGTTTTCTAGTTACTCT
TATATAAAAATAAAATCTGCTATATTAGATGAAATTAGAAATCAAAGTCCAATTTCTAAA
CATAATCTAACTAAAGTAAATAAGTATAATAGAGTGGTAGAAAAGTTGCAATCTAAATTA
TTAAGAGAGCCAACTTCATATGAAATTGCAAAAGAATTAAAGGTTTCAGAAAAAGAACTT
CATGATATCGAAAGTAATATAGATATGTTAAATATTGTATCATTAAACTATGTAATCTTT
GAAGATACAAATGAAACTGTACAAGATGTAATAAGTGATAGAGAAGAGGAAGCTCCAGAA
AATATAATAGAAGAAGAAGAAAAGTTAGAGATTCTATCCAAAGCAATTAGTAATTTAAAT
GAAAGAGAAAAATTAATACTTTCACTGTACTATTATGAAGATTTAAATCTAAAGGAGATA
GGAAAAGTGCTAGGTGTTTCAGAATCAAGAGTTTCACAACTCCACAGAAAATCAATAAGA
AACTTAAGAAACAAGATAAAAGAACTTAAATATTCTATATAG
>Cdif_630_PROKKA_00367 group_3617
ATGGTGATTGATAAGATGATACAAATTATATTAATAGTAGTGTCTATTTTAATAATAGTA
ACTATAGTTATAAATTTACATAAGGAATCAAAAAATAAAGATAACAGATACTTTGATAAA
ATATTTGAGCAAGAATATGAAGCAAATGATAGATTAATAATTGCAGAAAAAAGAAGATTC
TTTTTAGACAAAGTACTTGCAGAAAAAAGAAGTAATAGTCATATAAAAGTTTATGAAAAT
TATAACCTAATAAAGGCTAATGAAGAAAGAAAGGAAAACATATTTATAGAATCAAAAAAG
GAAGTAAGACAAGAAAATGAGTTATCTCTTAAAGTGAAACATCTTATAAGTTCAGGTTAT
GATGATGTGGAAATATGTAAGATGCTAGATATTGGAAAGGGGGAACTGTTATTAATAAGG
AGTTGTTACAAAATATAA
>Cdif_630_PROKKA_00368 flgG_2
GTGATAAGAGGATTATATATAGCAGTTTCTGCTATGATAACTAATCAACAAAAGCAAAAT
GTTGTTGTCAATAACCTAGCTAATATGGATACAAATGGATATAAAAGTAAACAACTTTTG
ACTAAAAGTTTTGATGAATTAAAGTTGGAGGGTTACAATAACTACGCAAATGGAACTAAA
CAAAAGCAGATTATAGGCGATATAAGTCCAGGTATTTCTATGGATGAAACTATCACAAAT
TTTAATCAAGGACCTATAAAAACTACTGATAATAAAATGGATGTAGCTATTCAAGGTAAG
GGATTTTTTCTAGTTAGTGATGCAGCTGGAAATCAATTTTACACTAGAAATGGGAACTTC
AGAACAGACAATCAAGGTGACCTTATAACAAGTGAAGGGTATTATGTACTTGGGACGAAT
ACTGCTACTGGTGCTGTAGGTCATATAAATGTAGGAAATCAAAAATTTGAAGTGGCAAAA
GATAATACAATATCACTAGACGGAAATGCTATGTATAAATTTAATATTGTAGATTTTAAT
AACTACAATAACTTAAAAAAAGAAGGAGATAACTTATATTCTGGAGGAGGAGCTATGAAA
GTAAATAATGCACTTACAATACAAAGTGCGATAGAGTCCTCTAATGTAGATATGGTATCT
GAAATTAATAATATGATGACAATATCAAGAGAATATGAGGCAAATCAAAAGATAATTCAG
GCTATGGATTCTAAATTAGCAAAAATAGCAAGTGAGATTGGTTCAGTAAGATAG
>Cdif_630_PROKKA_00369 flgG_3
ATGTACACAATGTTTTATACTAGTAAAACAGCTTTATCAGCAAATCAAAGTAAACTAGAT
ATAATATCTAACAATATAGCAAATTCTGATTCAACAGGATATAAAAAAATAAATATGGAA
TATTCTGATTTAGTGGATGAAGTACTAAATAGACCATCATATCCTACAAATGGCAATGAT
ATATCGACTGGAACAGGAGCTAAGGCAACAGCTCCCATGAGAAATTATGAACAAGGTGCA
TTGGCTCCTACAGATAGTAAGAGTAATTTGGCAATAGATGGAGAAGGATTCTTTAGAGTG
ATAAGAAAAGATGGTACATATGCATATACAAGAAATGGTGGATTTAATGTAGATGCTTTA
GGTAAGATTGTAGATGATAATGGAAATATATTAGATGTCCAATTTGATGCAGGATATAAC
TATAATAATACAAATATAGATAGTACAAACCTGACAGTTTCAAGAAATGGAGAGCTATTC
GTAGATAATAAAAAAATAGGAAAAATCAACTTATATCAACCTATAGGAACTCAAAATTTT
ATATCTGAAGGAGATAGTTTATTCGTCGCAACTGATGCAGCACAGATTAAACAAGTTGAG
AAAGTCGATATAGTTCAAGGCTATAGAGAGAGGTCAAATGTTTCTTTACAAGAAGAATTT
GTTGACTTAATAGCCACTCAAAGAGCATTTCAAATGAACTCAAAGGGAATAAAGACAGCA
GATGAAATGTGGCAAATAGCGAATAATTTAAGAGCTAAATAA
>Cdif_630_PROKKA_00370 fliM
ATGAATGATATGAAAGAGTACGATTTTGGCAAACCTCAGAGTTATTCAAGAGAAAATTTA
ACTTGTTTAAATTTTTTATTAGCTGAATTTTGTAAAAAATATAAAAACTATATAATTTAT
GAACTTAAGTGTAATTCTAGTATGGTTGTTGATAGTATAGACCAAGTAAATTATCAGACT
TTTTTAGATAGAGTAACTTCTTCATGCGTAGTAGTACAAAATGCAATGGAACCTGTTATG
AAAAACTTTTCTTTTAGAATAGATAGAAGTGTAGCTGATATGTGGATTGATATAACTTCT
GGAGGAACTGGAGTTGTAAAGGATAATGATAGAGAGCTTACAGAACTTGATAAAAAAGTG
CTTTTACACCTTATGGATGATTTAGTAAGAAATATGCACTTATTTGAGGGTTTTGAAAAT
ATACAAGTATTGGATACACATACACATATTAATTTGCCACAATTATGTTCTCCAACTGCA
CCAGTATGCGTTGTAGATTTAAAAGTGCTAAATGATAATGAGTGTATTGGAAGTGTTTCT
CTTTGTTTTCCATACAATGGTTTAGAGGCTCTGTTAGAAAGTATATCTGTTATAGAATTT
TTTGATAATGATGTAGGAGATGATTCAGAGGAATTTACCCAAAAAATCTATAATAGTGTA
TCTAATATAGAATTATCAGTTATTGCAGAGATAGGAAAAGTATCAATTAATGTTGAGGAT
TTACTTAAACTAGAAGTTGGAGATGTAATAGTAACAAATAAAAAAATAAATGATTATATA
GATATATTTGTAGAAAATTCAAAATCATACACAGCAACACCAGGATTTATATCAAGTAAA
AAAGGTGTAAAAATAAATGATGCTGTTGGAAAAGAGGTGTAG
>Cdif_630_PROKKA_00371 fliN_2
ATGGACAATAGTAATCTTATTTCAGATGAAGAAGCAAAGATGTTATTAAATGATAAAGTT
GAAAGTGAAGTTGATGGAGATGATGAGTTAGCCTTAGATGTCTCTGAAGTTAATCGAAAT
AATATACAAAGGATACTTGACCTTAAGTTAGAATTATCTGTAGTTATAGGAAGAACTAAG
ATGACTCTAAGAGATATTTTAAATTTACATAAAGGTTCTCTTATTGAACTGGATACTTTA
GCAGACCAAGATGTGGAAATACTAATAGATAATAAGGTTTTGGCTTATGGAAAAGTAGTG
GTGGTAGATTTAAATTTTGGTGTAAAGATAACAAGTATAGTAAGTGAAGAAGACATGGTA
AAATCTCTTGTTTAG
>Cdif_630_PROKKA_00372 group_3618
GTGGTACTTATTTTAAACTTAAATGATATAAAAAAAGATATACTAAAACTCAATAAAAAA
GACTCATGTTCTCTATATAATGAATCTATTAATAATATAAATAATAATTGTATATCAACT
GGATTAAAATTTTTAAAACAAGCAAGAGATTTAAACCCAGATGATGTTGATATATTAAAT
CTCACAGGTCTTGTAAACTTACTAAAATGTAATTTTGATGATGCTGTAGAAAGTTTCTAT
AAGAGTTCACTTTGTGAAAAAACTGCTCTGTGTGAAAAGTATATAAACATGCTTACATCT
GAGGAGTTTTTAATTTTCTTTGAAAAGTACAATCAACTTATAAGGTTAATAAATAAAGGA
ATGTATAAAGAAGCTATACAAGGGTTTAAACTCATAACTGACCAATACTGTGATTTAATA
GAACCTTATGAGTTGCTTGCCTTACTGTATGACAAGGAAGAAGAATATATAAAATTTGAT
GAATGTTTAGAAGTATTGAAGATTATTGATAAGGAAAATTATTTATTAAATCAAGAAAAT
AACACATTAGATATGTATAATAGTGCTAATATACAAACTAAAAGTAATATAAAAGTAGAT
GATTATAAGAATGAGTTTTTACATAAAAGTAGTAGTAATCATAAAATTAATGATTATAAT
GATGTAACTAAAGAAAAGAGTTCAAGCAAAAACCAGAAAAGTTCAGATTCTAATAAGAAA
AAAAGTATTAAAAAAAATAAGTACCTATATATAGCCATAATATTAGGAATATTATTAGTA
GGACAAAGTATATATAGTTCTTATAAGATGAATAATTTAACTGATAAAATATCTAAAAAT
AATGAAACTAAAAATGAAGAGTCAATAGATTCTAACTTGACTAAGAAAGAAAATAATATA
GAAGAAAATGAAGATATGAGTAAGGCTTCTAATATAAATAAGAGTAATAAAAACATTAAT
AAAGAGGATGATGTAAAATCTAAAAAAAATACTGTAGAAAATGAAGATGATAAAGATTCT
GACTTATTTACAGAGGATGAATTGATGTCTAAGGCGAATACTTTAAAATCAGAAAAGAAA
ACTAAATCTTCTATACAACTATATAAGAAAGTTGCAGATATAGGTGAAAATAAAGGGAAT
ACATCTGAAGCAACTTATCAAGTTGCTATTCTCAGTGAAAAGTTAAAAGACTATAAAACT
GCTGAAGAATATTATAAAATGTATGTAGAAAATTACTCAGAAAAAGATGCTTATTTTGAT
GAATCTTATTATAATTTAGGTATGATGTACTATAACAATGGTGATTTAAAAAATTCTAAA
TTGACATTAAAGAAGTTGGTTAATAAGGTACCAAATAGTATGTATAATAATTCAAAAGTA
AAAGAAATTTTAAAAGAAGAATAG
>Cdif_630_PROKKA_00373 htpG
ATGGAATTTGAAAAAGGGAGTATTTCAATTCATACAGAAAATATTTTTCCTATAATTAAA
AAATGGTTATACTCTGATAAAGACATATTTATAAGAGAGCTTATAAGTAATGGATGTGAT
GCAGTAAGTAAACATAAAAGACTTGTATCACTAGGAGAAATATCAGAAAATAAGTCATCA
GATTATAAAATTACAGTATCTGTAAATAAAGGAGAAGGTACACTTAAATTTATTGACAAT
GGAATTGGTATGACTGAAGAAGAGATAAAAAAATACATAAATCAAGTTGCTTTTTCAGGT
GCTGAAGATTTCTTTAATAAATATAAGGATAAAATGGAAGAGTCAAATGATATAATAGGT
CATTTTGGATTAGGATTTTATTCTGCATTTATGGTGTCTAAAAAGGTACAAATAGATACA
CTTTCATATACAGAAGGAGCGACTCCTGTAAGATGGATATCTGAAGGTGGTACAGAATAC
GAAATATCTGAATCAGATGCTAGAAATGATAGAGGAACTACTATAACACTATTTATTGAT
GATGATAGTAAAGAATTTTTAGATGAATTTACTGTAAGAGGAATAATAAATAAATACTGT
TCTTTCTTACCAGTAGAAATATATTTAGAAGATGTTGAAAGATTAGAAAGAGAAGCTAAA
GAAGCAGAAGAAAAAGCTAAAAAACAAAAGGAAGATGGAAAAGAAGAGATTGTAGATGCA
AAAGTAATTGAGCCTTTAAACGACACTAATCCTCTATGGTTAAAATCTCCAAAAGACTGT
ACTGATGAGGAGTATAAAGAGTTTTATAGAAAGGTATTCAATGTATTTGATGAACCTTTA
TTTTGGATACATTTAAATGTAGATTATCCTTTCAATTTAAAGGGTATACTTTACTTCCCT
AAATTAAAAAATGAGTTTGAACTGACTGAAGGAAAAGTAAAATTATACAACAATCAAGTG
TTTGTGGCTGACAATATAAAAGAAGTTATACCAGAATTTTTACTTTTATTAAAAGGAGTT
ATAGACTGCCCAGACTTACCATTAAATGTATCAAGAAGTTTCTTACAAAATGACAGGGAT
GTAAGCAAAATTTCTAAACATATAATTAAAAAAGTAGCTGATAAGTTGAAATCTCTTTGT
AAAAATGAAAGAGAAGAATACAATAAGTTTTGGGATGATATACAAATATTTATTAAATAT
GGTTGCTTAAAAGATGAAAGTTTCTATGAGAAGGTAAAAGAATGTATATTATTCAAAACT
ATTGATGATGAGTATATAACATTACAAGATTATTTAGAAAAATGTAAGGACAAACATGAA
AATAAGGTATTTTATGTAAGTGATAAGGAACAGCAATCTCAATACATTAAACTATTTAAA
GAATACGACTTAAGTGCTGTTGTTTTAAACTCATCAATAGATACTCATTTTATTTCATTT
ATGGAATATAAAGAGAATGGAGTTAAGTTTAATAGAATAGATGCAGACCTTTCTGATGTA
TTAAAAGATAAAAATGAAAATAAAGATAGTGAAGAAAACAAAGAAGAGATAGCTAAGATA
GAAGGTCTGTTTAAAGAAGCTGTCGGAGAAAGAGTGAAGAATTATTCTGTAGAAGGATTG
AAAAATGAAGACACTCCAGCTATGGTATTAGTATCAGAACAATCTATTAGAATGGCAGAA
ATGCAGTCAAGATTTGCTGGAATGGATTTAGGAATGAATTTTGAGGAAGAAAAAACTCTT
GTAATAAATGAGAACAGTCCAATAATCAAAAAATTGGTTTCTCTTAAAGATGATGAGGAA
AAGAAAGATAAGATTACGCTTATTTGTAACCAGATAGCAGATTTAGCTTTACTTTCTAAT
AAAGAATTAAAGCCAGATGAGTTAGATTCATTTGTACAAAGAAGTAATAAGCTTATGAGT
CTTTTGATAGAATTATAA
>Cdif_630_PROKKA_00374 dhaT
ATGAATTTTAATTATAATTTGCCAGTAAATATCTTATTTGGGAGAGGCAGAATTAATGAT
GTGGGAAAAGAAGTATCTAAATATGGCAAAAAAGTATTGATAGTAACAGGTAAAAATAGT
ACAAAGAAAACTGGATTACTTGATAAAACAATAGATTTACTAAAAGACTCTAAAATAGAA
TATGAAGTTTTTGATAGAGTAGAACAAAATCCTCTTATAACTACTATATATTCAGGAGTA
GAAATTATAAAATCAACTGGATGTGATTGTGTTTTAGGGCTTGGTGGTGGAAGCATTATG
GATGCTGCCAAGAGTATAGCTTTTTCTTATAAAAACCCAGGAGATTTAAATGATTATATA
TTTGGAATTAGACAAGGTGAAGAAGCTTTACCTATAATCTTAGTTCCAACAACATCAGGT
ACAGGTAGTGAAGGAAATTGTTTTGCAGTACTTACAAATTCAGAAACTAAAGATAAAAAA
TCTATAAAGAAGAATAGTATGTATGCAAAAGCATCAATAATTGACCCAGAACTTATGGTT
ACAATGCCAAAACATATAATTGCATCAGTTGGATTTGATGCACTTGCCCATAATATGGAA
GCATATCTTTCTAATGGAAGAAACCCTCTTGCAGATGTACAAGCTATTTATGGGATTGAA
CTTATATCAGAAAACCTAATAAAGGTATATAATGATGTTAATGATTTAGAAGCATGGGAA
AAAATAACACTTGCAAGTACTATTGGAGGAATGACGATTGGTACAGCGGGTACAGCCTTG
CCACATGGAATGGAGCATCCTGTAAGTGGTCTTAGAGATGTAATGCATGGAAAAGGACTT
GCAGCTTTGACTCCTACTATTATAGAAAGTTCATGGGATAGTGATATTGAAAGATTTGGT
AATATTTCAAAGGTATTAGGAGGAACTTGTGCAGAAGATTGTTCAGATGCAATTAGAAAT
TTCCTTAAAAAAATAGATTTAGATATAAAACTAAGTGATTTAGGTATTGAAAAATCAGAT
ATAGATTGGTTAACTGATAATTGTATGAAAATATCAGTTGCAAATATTAAGAGACATCCA
AAGTATTTTAATAAGGAACAAATAAAGGAAATGTACCATAAGTCTTTATAA
>Cdif_630_PROKKA_00375 splB
ATGTTTAATCCTAAAAGAATAATATTCGAAAAAGGAACTTTAGACACTGATGTGGGTAAA
AAAATATACAATAAATTTAGAGATAATAAAGATGTAGAGATAATTAATATATCATCAAAT
AGGATTAAAGAACATATTCCAGGTGAAAATCTATATGAACAATATAGAAGTGGGAAGCAG
ACTATGGTAGTTGGGATTAGAAAAAGTCTGAAGTTTCAAACATGTAAACCTTCTGCTAAT
TATCAACTACCACTTGTCAGTGGATGTATGGGAAGATGTGAGTATTGTTATTTGAACACA
CAATTAGGTGATAAACCATTTATAAGGGTGTTTGTAAATGTAGATGAAATACTTGAACAG
ACAAAAAAATATATTGAAGATAGAAAGCCACAGGTAACCATATTTGAAGGGGCAGCTACA
TCAGACCCAGTTCCAGTAGAGCCATATACTAATTCTTTGAAGAAAACAATAGAGTTTTTT
GGAAGAGAGGAAAAAGGAAGATTTAGATTTGTTACTAAATACAGTGATGTGGATAGCTTA
TTGGATGCTGAACATAATAATCATACAGAAATACGATTTAGTATCAATACTCCTAGAATT
ATAAATGAACATGAGCATTATACAGCCTCTGCAAATAAAAGAATAGAGTCAGCTGTAAAA
CTTGCTAGGGCTGGTTATCAGATTGGTTTCATAATAGCACCTGTGTTTTTATATGAAGGT
TGGAAAGAAGAGTATAAAAATCTGATTATAAGTATAAAAGAAGCTTTACCAAAGGATTTT
GATAAAAAAATTATATTTGAAGTTATATCTCATAGATATACAACTAAAGCAAAAAATAGA
ATACTAGAGATTTATCCAGATACACTATTGCCAATGGAAAATGAAGATAGAAAGTTTAAA
TACGGTCAATTTGGATATGGTAAGTACGTGTATGATAAAGAACAATTAGATGATATGAAA
GAGTTCTTTCTTAAGGAAATAAATGGAGTATTTAAAAATAGTTTAATAAAATATATAATA
TAG
>Cdif_630_PROKKA_00376 tetD_1
ATGCATGCATGGGAGTCTATTCAAATTACATTGGATTTAATAGAAGCAAATTTATCAGAA
GAAATATCAATTAATGAATTAGCAAATAAAGCAAATTTATCACCATTTTACTATCAAAGA
CTATTTAAAAGATTGGTAAATAAGACTGTAATGGAGTATATAAAGCTTCGTCGTCTTGCA
AGAGCTTCTGAATACTTAGCAGAACATAAGAATCGTATACTTGATGTAGCTTTAAATTTT
GGATTTGCTAGTCATGAGACATTTACACGTTCCTTTAAAAAAGCATATGGATTAACTCCA
GAAAAATATAGAGCAAATCCAGTAAAACTCAATCACTTTATTAAGCCAGAATTAATTTTA
AATTATGCTATGGTTGATGAAGGTGTTCCACTGATTGCAGATGATATAGTGATTGAAGTT
AATCGTAAGACATTGAGTAATCCAAGGACATTTGTTGGAATAGAAATAGAAGTACCTATT
TGCCAGTTGGTAGGCGGTGAAACAACTGGAATTGCAATAGTAGAGGAATTATGGATGAAA
CTTGGAAGTCAAAGACATAATATACCAAATCAAATTCCAGGTGGAAATGAATTTGCTGCT
CTTTATATGGGAAATGCAAAAGAAGGAAATTGTATGTATATGGCAGGTGTAGAGGTAGAG
TCAGGTACATCAGTAGAAGGATATAGTACTTTTGAGTTGCCAGTTAAAGAATATTTAGTA
TGTGGATTTGAGGCAGAAAACTTTAATGAGTTAGTTAATTCAGCTGTTTTTAAAGCAGAT
AAATTTATGGAAAGATGGATGAAGAAACATAATTTAACAACTACTGATTTTGCAATTGAG
ATGTATTACCCCACTACACCTGAAGCAGCATATCTGGAACATTGGATTGTTCCGGTTCCT
ATTGAACAATAG
>Cdif_630_PROKKA_00377 group_3620
ATGAATTGGCAAGATGCGTTTTTTCAAGATACTAAACCTACATTTGAGCAAATTAATGAA
TTTATTAATAATCCATTATGGGACAAGTTAAATAAAACTTTGGTTTCTACTTATAATGTA
GAACCTAAGCTTGAATACAGTAAATGTTCAATGCAAAGAGGTTGGAATGTAAAATATAAA
AAAAGAGGTAAATCACTATGTACTTTATATCCACAAGAAGGTTATTTTAAAGCTTTGGTT
ATTGTAAGTGAAAGCAATAGAGTAGAGGTTGATTTATTTATTAATACTTGTTGTGATTAT
ATCAAAAAAATATATAATGAGGTAAACTTTTTTAATGGAAGTAAATGGCTAATGATTCAA
GTAGATAGTTTATTGGTATTAAACGATATGCTTGAACTAATTAAATTTAGAGCTTAA
>Cdif_630_PROKKA_00378 yybR_1
ATGAGTATAAATACTGAAAAAAATATAACTAAAAACGTTGAAGAATTAACCTGTCCAATC
CGTTATGCATTAGACATTGTCGGTGGTAAGTGGAAATTACCTATTATATGTATGTTAGCA
GTTGAAAATCCAATTAGATATAGTAGCATAAAAAGAAAATTGGATGGCATTACAAATACT
ATGCTAGCTCAATCATTAAAAGATTTAGAGTCTACTGGTATTGTTCATCGTAAACAATAT
AATGAAATTCCTCCAAAAGTTGAATATACATTAACAAGTAAAGGTAAAAGTATTGTGCCT
ATTTTACAACAATTTGCTAATTGGGGTGCTACTAATATGCAAGAAAAAAACACATGTGGA
CTTAGTTGCAAAGAATGTAGAAAGATAAAGTAA
>Cdif_630_PROKKA_00379 group_4585
ATGAAAGCATTAGAATTTTTGAACAAGGCAGGAGTTTATTATTTAGCAACAGTTGATGAG
AACAATCAAGCACATGTGCGTCCTTTAGGATTTGTTATGGAATACAATGGTAAACTTACA
TTTTGCACATCTAATCAAAAGGATATGTTTAAGCAACTTATTTTTAATCCAAAGGTTGAA
CTTTGTTGTATAGACCAAAACCTTAATACTCTACGTATTTTAGGTGAAGCAGTATTTGTT
ACATCAAAAGAAACACAAGCTAAGGCACTTGAAATAATGCCAAGTTTAGGTCAGATGTAC
TCTGTAGGAGATGGTAAGTTTGAAATATTCTCTATTGATAAGGCAAAAGTTAGTTGTTGT
TCAATGAGTGGTAAAAAGATTGATGCAGAGCTTTAA
>Cdif_630_PROKKA_00380 group_4586
ATGAGTAAATATAGTTCTTTATGGGAATATGTTAAGAAAAACAATAGTCAATCGTTTAAA
TTAACTTTTGAAGAAATAAAAGATATTGCTGGGATAGAGATAGACCATTCGTTTTTGAAA
TATAAAAAGGAATTAAATGAATATGGATATCAAGTAGGAAAAATCTCTTTAAAAGAGAAG
ACTGTTATTTTCGATAAAATTGGTTAA
>Cdif_630_PROKKA_00381 group_1611
ATGTTAAGTAAAAAAAATGTAAGTTTAATTATTTTAGTAATAATTTTAAGTTTATTAACT
GCTATATTTATTTTCAATAATAAAAATACTAACAATAAATTGAAAGAAGTTACTAAGAAT
AATGAAGAAATAGTACCTAAAAACTTAGAAGGTTTAAGTATAGAACAATTAATAGAGATT
AGAGATAAAGCCATTGATAAAAATTTAGAAGGTCTTAGGGAATTTGGAGAAGATTCAGTA
AAAAAACGTAAAGATTCAATTTTAAACTTTGAATTTGGATTAGTAGCTTTTGTTAACAAG
AATTATAGCAACTTAACAGAAAAAGAGAAATTAATAAGACAAATTAATATTGTTAACTAT
GAAAACTCTATAAATGATATAATGGATCCTTCAGGTTCATTCTTTGAATTAGCAAATCAG
AATTACCAAGTGAATGAGTTTCTGTTAAAAAACGGAAAAGATTATAAAGAATGGTCATAT
GAAGGTCTAGATTTTCTAATTGATCATCTAGAAGAACTGTGCAAATTTGTTGATTTTGAT
GTAAAAGATGTAATAGATATTATTGATCCTACAATAAAAACAGATCTTTCAGAGGAACAA
AAGAAATCTTTGAATGATAAATTAAAGAAAATATCTTCAAGTGATACTTTAAGTGAAGAA
GTTAAAAAGGAGATAAAAAACTGGGAAAACAATTTAAATAATTTAAATATGAATAAAAAT
AATTCTAATTAA
>Cdif_630_PROKKA_00382 ycdX_1
ATGAATTTTTTATCAGATTTACACACCCACTCTATAGTCAGTGGTCATGGCTATAGCACT
TTACTAGAAAATATTAATTATTGTAAAGAAAATGGAATTAAGATACTAGGTACATCTGAA
CATGGTCCTAAGATGCCTGGTTCTCCCCACAGATGGTACTTTCACAACATTCAAAATATC
CCAAGAATCATAAATAACATTATAATTTTAAGAGGCTGTGAAGCAAATATACTAGATATT
AAAGGAAACATAGACCTAGAGCCTTTTGTAATTCCTCGGTTAGATTATCTTATCTTGTCA
TTTCACGAAGCTGTTTTTTCTCCAAATACATTAGAGAATAATACTAAAGCTTTAATAAAT
GCAATAAATAAGCATGATAATATTGAAATATTAGGACACCTTGGAAACCCAAACTACCCA
ATCGACTATGAATTAATCATTAAATTAGCTATAGAAAAGAATATCTTAATAGAAATAAAT
AATTGTTCTATTAAAGGCGTGTCAAGAAATGGTAGCTCGGATAACTGTAAGTATATTGCT
ACACTTTGCAAAAAATATGGTGCTAAAATCATACTAACTTCAGATGCTCACATTTGTTTT
GACATAGGTAACTATGAGTATTCTGAAAATATCTTAAAGGAAATTAATTTTCCAGATGAA
TTAATAATGAATTATCCTAAAAAACTTATTAATCATTTTCACCAAAAAGATAAATTACTA
GATGTTGATTATACAAATATCTAA
>Cdif_630_PROKKA_00383 luxO_2
ATGACACAAAAGAAGCTATCAAGGAAAGAAAAAGTTTTAATTTGCTTGAAAAGGTTAACA
GAAGAACACTTGAACTTTAATAATGGCATTAGATTTGGATTTGATGCAGAATATATAGCT
ACTGAAGTAGGTATAAATAGAAGTAATGCTAGTAAGGAATTAAATCAATTAATAAAAGAA
AGTATTATTATAAAGATAAAGGGTAAGCCTGTTCAGTACTTATATAAAGAAAGTATTGAG
AGTATTTTAGGAAAGAAACTAAATAAAGGGATATTTGATAATATTAACTCTATAAACGAA
TATAGTGAAAATGATTCTATCAAAGATGAGTATATTTTAGAGAGTATAAAAAAAGAGAAC
AATATTTTTAATTTAGTAGGATGTGATGGAAGTTTAAGGTCCCAAATAGAACAGGCTAAA
GCAGCAGTAATATATCCACCTAAGGGTTTAAGTACATTAATAATAGGACCTACAGGAGTT
GGTAAATCTATATTTGCAGAATATATGTATAAGTATAGTTTAACTATAAAAGAAGATAGT
GATAATGCACCATTTATCATATTTAACTGTGCTGATTATTCTGATAATCAGCAATTATTA
TTAGCGCAGCTTTTTGGATATGTAAAAGGAGCATTTACTGGAGCTGATAAAGATAAGTAT
GGTATTGTACATGAAGCTAATAATGGAGTATTGTTTTTAGATGAAGTTCATAGATTATCT
GCAGAGGGACAAGAAATGCTATTTCTGCTTATGGATAAAGGGATATATAGAAGGTTAGGA
GAGGCTAATAAGGTACATGAGTGTAGAGTTATGATAATTGCAGCCACTACAGAAGACCCA
GAAACAGCAATGTTGGAAACGTTTTTAAGAAGAATACCTGTAACTATAAAGATTCCGTCT
TTAGAGGAAAGAGGCTTTCAAGAGAGAATGAAGCTTATATGTTATTTTTTTAAAGAAGAG
AGTGTTAGGATTGGTGTTAAGTTAAAGGTTTCAAAAGAAGTTATTAAGGCATTTATTTTA
TATAAGTGTAAGGGAAACATAGGCCAATTAAAAAGCGATATACAATTAATTTGTGCAAGA
GCTTTTTTAGATTATATGACCTATAAAAGGGAATGTGTATATGTAAGGCTCTCTCTTCTA
CCAAATAATATTAGAGAATCATTATATGGAAATAATAGAAAAGAGGAGTTTGTACAAAAT
TTCAGTTTTATTGGAAAAGATGATATTATTTTTTTACCAGAAGAAAAGGATTTTGAAAGT
GAAAATTTATTAATAGAAAATAAAAAATATGATTTAGATTTTTATGGAATGATAAAAGAA
ACTTGGAATAAACTTCAACAAGAAGGTATTAAAGAGTCACAAATTAGAAGTGTTATAGAT
GGAGACATACAGAAGTATTCCTATAATTTAATGAATACTTTTATATATAATAGTAGTAAT
CAAACAGCTTATAACAACATTGTTAATGATTCAATTGCAACTACTGTAAAATATATTTTA
CAAAAGCATGATAAATGGAGCAAAAGAGAAGGATTAGATAAATTAATAAAAGCTATAGCT
TTACATATTCAGAATTTAATTGAAAGAATAAAGATTGGAAATATAGTAAAGCATCCTAAT
AAAGATGAAATTATGAAGGAAAGAGCATATGAATATAACATAGCAAAAGAAATATTATCT
AACATGTCATTAATGTATGGAGTAGAGTTTCCAGAAGATGAAGCAATTTTTTTAGCAACA
TTTCTTTATTTATCGTATGTGGGATTAAATGAGGAGAGTATAGCAATATTAGTCATAATG
CATGGTGAATCTACAGCATCTAGCATGGTGAATGTAGCCAATACTTTACTGGATTGTAAC
CATGCAGTGGCAATTAATATGGGATTAGAAGATAGAGTTCAGGATATTTTAGTACAAGCT
GTAGAAATAGCCAATAAAATTGATAAAGGAAAGGGAATTTTAATTTTAACTGATATGGGG
TCTATTTTAACATTTGCTAAAGTTATTCGTGATGCTACAGGAAAAGAAGTAAAAGCAATA
GATATGGTAAGTACACCTATTGTAATAGAAGCAACTAGAAAGGCTCTAACTCCAGAAATG
ACATTAGAGAAATTATATTTTAATATTATAGAATCTATAAAGAAACATTATGGAGATATG
GAAGTTACATATGCTGAAAAAGATAATGGTGGTAGATATTTTGATAGATTACTAATTGAT
AATATTAGTAAAACTTTGACTTTTTTAAATGGGGAAAAGGCTTATTTTATATTAAAAGAA
GTAATTAATAGAATTAGTGAACACTATTCTTTAGTAATTCAAGATGAACTTTTAGTAAAG
TTTATATTTCATTGTTCATGTATGATTGAAAGAGTAATAATAAAAGAGTCTTTAGTTTAT
AAATCATATGAAGAAAGAATTAGTAGAAATAAAGAATTATATTTAGTTATAAAAGAAAGT
TTTAAGCTAGTAGAAGAGACATTCGATATAATTATTTCAGATATGGAATATGCAAATATA
TTAGATATATTTGAATCACAATATGATACAGATAAATTCAAAAGTTGA
>Cdif_630_PROKKA_00384 manX_1
GTGATAGGAATAATAGTTATGACTCATGGGAGTTTTAGTGAAGAAATTATAAAAAGCTGT
GAACTTATTGCAGGACCAGCAGAAAGAACAGCAGCAATTAAACTAAATAGGAATGATAAT
ATTGAAGACTTAAATAAAAATTTTGTAGAAAAGTTAAATGAATTAGATGAAGGTGACGGA
GTTTTAGTATTAGCTGACCTATTAGGAGGTTCGCCAAGTAATGTTGCAAGTTTAAACCTT
AAAAAAGGTGGCAAGTTTCATGCACTTACTGGAGTAAATCTTCCAATGCTACTTGAAGCT
TTAATTAATAGAGAGGGAAAAAGTTTAGAAGAGTTAGCAGAAGCATGTATTGAAGCAGGA
CAAACTGGTATAAACAATATTAATAAAGTTCTTAGCTCAATGTAA
>Cdif_630_PROKKA_00385 sorB_1
ATGTCTTTAGTAAAATATTGCAGATGTGATGATAGATTAATACATGGTCAAGTTATATAT
AAATGGGTTAAGCATCTAGGTGTAAAAAAGATAGTAGTAGTAGATGATGAAACAACCAAT
GATGTTATTGCTAAAGGTTTGATAAAAATGGCAGCACCAAAGAATATTGATTTATCAATA
TTAACTGTAAGTGAATCAAGGAGATATTTTTATAATAATCAAGCTGATGATAACGTTTTT
GTATTAATTAAAAATTTAGATACTGCAAATAGAATGATAGAAGAAGGGATTAATATCAAA
AAACTTATTGTTGGAAGAATACCTACAGGAATAGGAAAAAAGAAAATATCTCAAAATGTA
TACATTAATAAAAAAGAGTTTCTTTTAATAGATGAATTTATTAAAAAGAATATTAATGTA
TCAATTCAAATGGTACCTGATGAAGAAGAAGTAGAATTAAACCAAAATATTAATCGCTAT
AAAGGAGAGTTTATTTAG
>Cdif_630_PROKKA_00386 group_4588
ATGAATAAATATAAGGTAATCATACTGTGCCATGGAACTTGGGGAAAAGTCTTAGTAGAA
GAAACAAATAAAAACTTTGGATTGTCAAATCAATATGAAGTTTTATCACTAAGTTCTGAA
AAAGATGTTTCTGTATTTATGAAAGAGGTTGAAGAAGTAGTAGATAAAGAAGATGTGAAA
ATTATAATATCAGATTTATATGGAGGATCTACATCAAGTGTCGCAATAGCTGTTGCTATA
AGAAGAGGAATAGATGCAATAAATGGACTTAGCTTACAGACAATTTTAATCGTAGATGAA
GAATTAAGCAAAGAAGATAAATTACATACATTACCAGAAAGAATCGTCAAAAAAAATAAT
AACCTTTGTGTGGATTTAATTAAAGAATTTAAAAAAATATAA
>Cdif_630_PROKKA_00387 sorB_2
ATGGCAAAAATAACATTAGTAAGAGTAGACCACAGATTAATTCATGGGCAAGTTATAACA
AAATGGGTAAAAATCGCTCAAGCTCAAAAAATAATAATAGTTGATGACTTCTTAGGTCAA
GATGAATTTATGGCTGACATATATAAAATGGCAGCACCATCAGGAGTAGAAGTAGTTATT
TTAACAGCAGAAGATGCGGGACAAGCATTCCAAAACAACACTTTAGGAGATAAAAATATA
TTTATTCTATTTAAAAATGTTGATATGGCAAATAAGGCTTATAAAGCTGGACTTAAATAT
GAAAAGATTCAATTAGGAGGTATTCCAAATGAAGCAGGAAAGAAAATGGTGTTTACAGCT
GTTTCATTAGGAAATGAGGATGTAGAACAACTTAATGAACTTAATGAAAATGGGGTTGAA
ATAGTCCTACAAGTTATACCAGAGGAATCATCTATGACATATGAAAATGCGTTAAAGAAA
TTTAAATAA
>Cdif_630_PROKKA_00388 agaC_1
ATGGAATCTGTTTTGATGTTGGCAATTGTAACAGGATTATGGTATTGGTTTGCAGCAGGT
CTTGCAGGGTATACCCTTTTCTCAACACTAAAGTCTCCTTTATTTATAGGTTTTAGCCTT
GGATTACTTTGGGGTGATGTAACAACTGGTATGATTGTTGGTGCAAGTATAGAAATGGTT
TATCTAGGAATGGTCGCAGCAGGGGGAAATATTCCATCAGATAAATGTCTAGCTGCTCTT
ATTGCAATACCAGTAGCACTTCAAACTGGTGTTAATGCAGAAGTTGCAGTATCTATTGCG
GTACCTTTAGGTGTTATAGGAGTATTAGTTAATAACTTAAGAAGAACTGGTAATGCTGTA
TTGGTTCATAAGGCAGATAAGTATGCTGAAGAAGGTAATACAAAAGGAATCTGGAGATGT
GCAACACTTTATTCTTTAATATTTGGGTTTGTTTTAAGGTTTCCAATAGTTTTTGTATGT
AACTTTTTTGGAGCAGATTTAGTTCAATCATTATTAGATGTTATACCACAATGGTTAATG
AATGGATTAACAGTAATGGGCGGTATATTACCTGCATTAGGTTTTGCAACAACAATATTT
ACTATAGGTAAAAATAAATTTTTACCAATGTTTATTATAGGATTTTTTATGGTTCAATAT
TTTGAAATATCAATTACTGCAGCTGCAATATTTGGTGTTTGTATAGCTCTTTTAATTACC
TTTATGAAAGAAGACAAAAGGGTAGGTGAAGTATAA
>Cdif_630_PROKKA_00389 manZ_1
ATGCAAGAAATAAAAAATAAAGAAGTTAAAAATGGACAAGGTCCAACTGAAGTTAATAAG
ACAAGAGTACTTACAAAGAAAGATGTAACAAAAACATATCTAAGATGGTGGTGGACAGCA
GAATTATCCAACTCTTTTGAAAGAATGCAAGCATTAGCAGTTTGTGCAAGTTTCACTCCG
GCTTTAGAAAAGTTATATAAGAGAAAAGAAGATTTAGTAGATGCGTTAAAGAGACACTTA
CAATTTTTTAATACTCAAGCTATATGGGGAGGATTAATTCACGGTACAGTTTTAGCTATG
GAAGAAGAGAAAGCTACTGAAGGAAAAATCCCAGGAGAAGTTATTTCAGGTGTTAAGAAT
GGTCTTATGGGACCTTTGGCTGGAATTGGAGATACTTTAGATTTTGGTACATTTCAAACA
ATATTCTTAGCTTTAGGTGCTTCATTTGGAGCAGAAGGAAGTGTTATAGGTGCATTTTTC
CCAATAATGTTTAGTATATTACTATTTTGCGAAGGTTATTACTTATTTCATTTAGGATAT
TCTTTAGGTAGAGATTCAATTAAGAAAATTCTATCAGGTGGTATTGTCAATAAGATAATT
GATGGTGCTTCAATTCTAGGAATGTTTATGATGGGAGCATTATCTGCAACTACAGTTAAG
CTTTCAACTCCGCTATCATTTGATATTGGTGGTAAAGCAATTGTTGTTCAAGATACATTA
AATATGATTGCTCCAGGTTTATTACCACTTGGTGTTGTATTCTTCGTATATTGGGGAATG
AAATACAAGAAGTGGACAATAACTAAGTTATTAGTAATTTTGGTTGTATTAGCATTGGTA
GGGTCATTCATTGGAATATTCTAA
>Cdif_630_PROKKA_00390 group_3622
ATGTCAGAAAAAATGTATACAGAAAAGGAATATTTAGAAGGAATTAGAGGAGCAACAGGA
GAAAGAGCAGTATGGTTCTATCTTCTTATGAAAGAAGCTGAAAAATTAGGAGCTAATCCA
GATGATATATGTAAAGAAGCAATATATGGATTTGGTAAAATGAGAGGTCAAAAATATAAC
GTAGCAGATACTCCAGGAAAAATGGCAGAAATGTTATATAACAGTAAAGGACAAAAAGTG
TTTGAAATGGAATTAGTAGAAAATACAGATGAGAATGGCGTTTTAAAATTCCATCACTGT
CCATTAGATGCTGCTTGGAAAGAATATGGATTAACTAAAGAAGAAAGAAAAGAAATTTGT
AGATTAGCTTGTTATGGGGATTATGGAAGAGTTGACTGTGCACAAGGTGTTAAATTAGAT
TTTGCTCAAAAATGTGCTCATGATGATGAAGTTTGTGAATTAGTATTTACAAAAAAATAA
>Cdif_630_PROKKA_00391 group_4589
ATGGATATAAGCAGAAGTGTAGATAATAGTTTAAATAGAACCATAGAATTTCTAAAAGAA
TTGATAAAAATTGATTCACAACAAGGTGAACCTATTTCACAATGTCCTTTTGGTATAGGA
CCTAAAAAATCTTTAGATAAAACTTTAGATTACTGTGCTAGTTTAGGTTTTAGTGTTAAA
AATATTGATAATTATATTGGATATGCAGAAATTGGAGAGGGAGAGGAATTAATAGGGATT
CCAATGCATTTAGATATAGTTCCACCAGGAGAGGGGTGGAGTGTAGACCCATTTTCGGGA
GCAGTAATTGACAATATTATTTATGGAAGAGGTGTCATAGATAATAAGGGTGCTGTATCT
ATGCTTATACATGTATTGAAAAACATAGAGGATATGTATCCTACAATTAATAAAAGAATA
AGATTAATTTTTGGTACAAATGAGGAGACAGGTATGAAATGTATCAAATATTACTTAGAT
AAAGGTGAAGAAATTCCAAGTATGGGATTTACTCCAGATGCTATGTATCCAGTGGTTAAT
GGAGAAAAAGGAAGGGTTCATATAAGGATAGAAAAAGAAATTAAAATTGACAAAAGTAAA
CCTTACATAATAGTAAGTGGAGGAACTAAAGAAAATGTTGTTCCATCTCATTGTACTGCA
AAAATTATTAATGGAATTATTTCAGAGTTAACTACTAAAGGAGTAGCTGTACATGCAAGT
AATCCTGAAAAGGGAGAAAATGCTATATCTAAAATGGTAATAAAGATAGTTGAGGATAAT
ATGGATTTTCAGCATAGAGAAGATATAGAATTAGTTTCAAAATACCTTTGTAGTGATTAT
TATGGAGATGCATTGGGGATTAATCAATATGATGAGGTATTCAAAAACACTACCTTAAAT
TTAGGAATATTAAAAGTAAATGAGGAAAAAATCGTATGTGAGTTAGATATAAGGTATGGT
AAAAATATAGTTTTAAACAATATAATAGATAGATTCAAAAAGGTTTTTTGTAATGGTTGG
AAAATAGAGGTTATTGCTCATAAAGACTTACATTATGTGGATGAGAGTAATTTAGTACTT
AAAAAATTATTAGAAGCCTATGAAGAAGTAACAGATGAAAATGGATATACAATTGCTATG
GGTGGTGGCACATATGCAAGTTGGTTTAAAGATATGGTGGCGTTTGGACCTAAGTTCTTA
GCGTATAAAACTGGTGGTCATGGAGTAGATGAAAGAGTACCAATAAATCATATACGAAAG
AATATGGAGATATATACTTTGGCTTTAATAAAATTATTAGAATTGTAA
>Cdif_630_PROKKA_00392 xre_1
ATGAATGAATTAAACATCGCAAAAACGCTGATTTTAAAGCGTAAAGAAAAAGGAATTACA
CAAGATGAACTTGCAAATTATATAGGCGTTTCTAAAGCTTCTGTATCTAAATGGGAAACT
GGACAAAGCTATCCTGACATAACCTTTTTACCGCAACTCGCGACATATTTCAACATTACC
GTTGATGAGTTAATATGTTATGAACCTCAAATGATGAAGGAAGATATTAATAAACTGTAT
AATAAACTGTGCAAAGACTTTACGGTTAAACCATTTGATGAAGTCATGGATGAAATAAGA
GAAATCATAAAAAAATATTATTCATGTTTTCCTTTGATTTTTCGGATGGGTCTTTTAATA
GTTAATCACTATGATATTGTAGATGAAAAAAAGCGTGAACTATTAATTAGTGAAGCATTA
GAAATATTTATTCGTATACAGGAAACTTGTAATGACATAGATATTTGCCGTCAAGCAAAA
AGTATGGAGGCAACTTGTTATATATTGTTAAATCAACCCATACAAGTGATTGATTTATTG
CAAAACAGCAATTTTCCCATGATAAATGAATCTATACTTCTTGCACAGGGGCAAATGATG
AATGGTCAAATGGATGAAGCGAGAGAAACATTTCAACTTGGTGCATATCAGAACCTTATA
TCATTAGTCCAAAATCTAGTGGGTATTTTGCAAAATGCAGATAAATTACAAATGAAGGAA
ATAGAAAGACGTATTCTAGCAATTTCAGATATATTTGAGCTTGATACATTATCTCCTGCT
ATTATGCTTTCTTCATATTTAACACAGGCACAAATTAATTTAATACATGGTGATAATGAA
GGAGCTATTAAATCATTACGAAAATATGTAGATTTAGCAACACGTGATATATACCCAATT
ATAATACATGGGGATGACTTTTTTAATAAACTTGACAGATGGATTTCTGAAATTGGAACA
GGTATTACACGTGATGATACAATCGTAAAAGCAGGTATTGTTGCTGCTATTAAAAATAAT
CCAATGTTTTCTGTATTAAGTGAAAACAAAGAATACAAATTTCTTATAGAAAAATTATCT
TTATTGGAGGAATAA
>Cdif_630_PROKKA_00393 yxlE
ATGGAAAATTTGATGGAATACTTACCACTTTTGGTTCCTGTTATTATTTTAGATTTAATA
CTTATAATTACTGCACTTGTTCATGTATTGAGACATCCAAATTATAAAATTGGAAATAAG
GCAATATGGATTATTGTAGTACTGTTTATTAGTCTAATAGGACCAATTTTGTATTTTACA
ATAGGAAGAGGTGAAGAATGA
>Cdif_630_PROKKA_00394 yxlF_1
ATGATGAATATTGTCTCAATAAATGGATTATCAAAAGGTTTTGGTAATCGAAAGATAATA
GATAATTTAAATTTTACTGTACCAGAAGGGTCAGTCTTTGGGTTTGTAGGTAAGAATGGT
GCAGGTAAGACTACAACAATGAAAATGGTACTTGGGTTACTTGAACCAGATAGTGGAACT
ATAGATGTTTGTGGTGAGAAAGTGACCTATGGAAGAACAAGTTCTAATCGTCATGTAGGT
TATCTGCCTGATGTTCCAGAGTTTTACAACTATATGAGACCACTTGAATATCTTTCTCTT
TGTGGTGAAATTACGGGACTTTCAAAAAAAGAAATACAGATAAGGAGTGAAGAGTTGTTA
TCACTTGTGGGTCTTGGAAATGAAAAGAGACGAATAGGTGGGTTTTCTCGTGGAATGAAG
CAACGACTTGGTATAGCCCAAGCTTTGCTTTCACGCCCCAAATTACTTATTTGTGATGAA
CCAACAAGTGCACTTGACCCTGTTGGTCGAAAAGAAATATTAGATATTATGCTTAAAATC
AAAGACTCAACAACTGTAATATTTTCAACACATATACTATCAGATGTTGAAAGAATCTGT
GACCATGTTGCTATATTAAACAAAGGAAGCATTGCCCTTAGTGGTACACTTTCAGAAATA
AAAAGTATGCACGGAAAGGATAGACTTTTACTGGAGTTTGCAAGTAATGATGAAATTCAA
AAGTTTAAGTCTAGTGATGGTATTAAATCCTTACTAAAAGATTCAGAAGAAACTAATATG
GAAATTGTTTTGCATGGTAAAGATATAAAAGCAATACAAAAAACAGTTATATCTACACTC
GCAGAAATGAATCTTTGTCCAGTAAAGATGGAACTAATAGAATTATCACTTGAAAATTTA
TTTTTGGAGGTAGTAAAGTGA
>Cdif_630_PROKKA_00395 yxlG
GTGAGAGAATACATAGCATTTACAAAAAAAGAATTTAAAGAGAATTTAAGAAATTATAAA
TTATTTAGTTTAATTATTTTATTTCTAATATTTGGTATAAGTAGTCCTATTTCTGCAAAA
TTTATGCCAGACTTGATTGCTCATTTTGCACCGACTTTAAAAGTTACTGCTGCACCAACT
GCTTTAGATTCTTGGACACAATTTTTTAGCAATATCTCTGGTCTTGGTATGAGTTTAACT
CTAATTATTTTTTGTAATATTTTATCAAATGAATATTCTAAAGGGACACTTGTTATTATG
CTGACTAAAGGTTTATCACGTTCATCTATAGTATTGTCTAAATTCTCTGTTACGGTGATT
ATTATGACAATTGGTTTTTGGTTGAGTTTTTTATTTGCTTATGGCTATACAATGTATTTT
TGGCCAACTGCAAATCTTAATCATATTATATTTTCAGCATTTAATTTATGGCTTATAGGA
ATTATGTATATTAGTGTATTAATTCTTGGGTGTGTACTATTTAGACCAGCATTTGCCAGT
GTTTTACTTGTATTGGTGGCAACTCTTTTATTGAGTTTAATTTCTATTCCTAAACAGATT
GCACCTTATACTCCTAATTTCTTGATGTCAAAAAATATAGACTTGATTTCAGGGAAAGTG
GCAATGCCAGAATTTATTATTCCAATTATTATAACAGTTCTTATTTCTATAGTATGTTTA
CTAGCAGCTGTTATTTTATTTAATAAAAAACCAGTTTAA
>Cdif_630_PROKKA_00396 asrC_1
ATGGAAAAGTCAAAAGTATATTTTTGTGATTTATACTCAAATTCGCAAAATAAAAACGTA
CCAAACAATGTAAGAAGATTATTTGATGAAGCAGGATTCAAAGATTTAATAGAAAAAAAT
GACCAAGTCGCAATTAAACTTCACTTTGGAGAAAAGGGAAATACTACATATATGAGTCCT
GTGGCAGTTAGACAAGTGGTTGATAAGGTTAAAGACTGCGAAGGAAAGCCATTTTTAACA
GATACAAATACACTGTATACAGGGAGTAGAACAAATTCTGTAGACCATCTTACAACTGCT
ATAGAAAATGGATTTGCTTATGCAGTTGTAAATGCACCAGTAATAATTGCAGATGGATTA
TATAGTAGAAATTATGAGAATGTAAAAATAGACAAAAAACATTTTGAAAGTGTAAAAATA
GGTGGAGAAATTTATAATTCTTCTGCAATGATAGTAATGAGTCATTTTAAAGGTCATGAA
GCAGCAGGTTTTGGAGGCGCATTAAAAAACTTAGCTATGGGATGTGCAAGTGCAGCAGGA
AAACAAATGCAACATTCTGATGTTACTCCAGTAGTAAAGGAAAAGAAGTGTGTAGGTTGT
GGAAAGTGTGTTAATTCTTGTCCTACAAAAGCTATAAGTATAGTGGATAAAAAAGCAGTT
ATAGATTCTGATGTATGTTATGGATGTGGAGAATGTCCAACTGTCTGTCCAACTAGAGCA
GTAACTATACAATGGGAAAGTGACTCAGATGTGTTTGTCGAAAAGATGGCAGAATACGCT
TATGGAGCAGTATCAAATAAAAAAGACAAGGTAGGGTATATAACTTTTGTTATGAATGTA
ACTCCACTTTGTGATTGTGTACCTTGGTCAGGTAGACCAATTGCCCATGATATAGGAATA
TTAGCATCAACAGACCCTGTAGCTATTGAACAAGCATGCTATGATTTGATTTGTAAGGAA
ATGGGTCATGATGTTTTCAAACATGAACATCCTCATGTAAATGGAACTAGAATAATAGAC
TATGCATGTGAAATGGGTATGGGAAGTAAAGAATATGAATTAATAAAATTATAA
>Cdif_630_PROKKA_00397 group_9738
ATGAAAATTTACTATGAGAAGGAAAACAGCAAGAAGGCTAATGTAAACAATATTCCAAGT
GTATTTGCGTTTAATTTTCTAAGAAACTTTTTGACTAGCAAAGAGTATGAGGAAACTAGA
AAAGAATATTTTATAAATAATCTAACAAAAAGTCAGGTTAATCAAGCCATGAAGGATTTA
AAATGGCTATTTAGAGAATATGAAGGCTTAGAGGTTATTACAATGGAAAGCTTGGATGGA
GTTAAGACAAGGATAGTTTTATAA
>Cdif_630_PROKKA_00398 bioB_1
ATGGAAAAATACATAATAAAATTAAAAAATAAAGTATTGAGAGAAAAAGAAATAAGTTAT
GAAGAAGCTCTTAATTTAATAAGCCTTGATACAAATAATAAAAACGATTTTGATATTCTA
TTAAAATCTGCAAATGAAATAAGAGAATATTTTATGGGAAGAAAAGCAGATTTATGTACG
ATAATGAATGCTAAATCTGGCAAATGTAGTGAAGACTGTAAATTTTGTGCTCAGTCTTCT
TATTATAAAACTGGTGTAGAAGAATATTCATTATTAGATTACAATGAAATCTTAAATAGA
GCTAAAGAGATGGAGAGTAAAGGAGTGCATAGATTCTCATTGGTTACAAGTGGTAAAGGT
ATGTCAGGAAAGGAGTTTAATAATATTTTAAATATCTATGAAGGATTGAGGGAAAATACT
AATTTAAAATTATGTGCATCTTTAGGTATTATAGATTATGAGCAAGCTAAAATGTTGAAG
TCAGCAGGTGTGACTACATATCACCACAATGTTGAGACGTGTAGAGATAATTTTCATAAT
ATATGTACAACACACACATATAAAGATAGGATAAAAACTATAAAAGATGCTAAAAAAGCT
GGGCTAGATGTATGTGTAGGCGGTATAATTGGAATGAATGAGAGTGAAGAACAGAGACTA
AAAATGGCTTTTGAAATACGAGAATTAAATGTAAAATCATTTCCAATAAACATTTTAAAT
CCTATTAAGAATACACCAATGGAAAATTATGATGTATTAGAACCAATGGAAATACTAAAA
ACAACAGCAGTATTTAGGTTTATAATTCCTAATGTGTACATAAGGTATGCTGGTGGAAGG
CTATCATTAAAGGGATATGACAAAGTTGGATTTAATGGGGGAGTAAATTCTGCAATTGTT
GGTGATTATTTGACAACTGTTGGAAGTGGGATTGAAAATGATAAAAAAATGATTATAGAG
CAAGGATTTGAACTTTAA
>Cdif_630_PROKKA_00399 ccpA_1
TTGAGTATAACTATAAAAGAAATTGGCGAATTGGCTGGTGTTTCTAAAACAACTGTGTCA
AAAGTCATTAATAATAAAGATGAAAATATAAGTCAGGCAACAAGAGAAAAAATTTTGAAA
ATAATGAAGGAAAAAAATTATGTACCAAATAAATTAGCACAAAGTTTAGTAACTAAAAAA
ACTAATACTATAGGGCTTCTTATACCAGATATACGAAATCCATTCTTTACAGATGTATCA
AGAGGTGTAGAAGACAAAGCTAATGAAGAAGGCTACAATATAATTTTATGTAATACAGAT
GAAGATGCTAAAAAAGAATATGAAGGAATAAGAACACTATCAGAGAGGATGATAGATGGA
ATTATATTTGCAGCATCTTCAAATACAAACTGGAAAGAAGCAAATTATAAAGATATAAAA
ATACCAACTGTCTTGATTGATAAGAAGATAAGTATGAACAAAGAAACCTTAAAAGGAATT
GTTAAAATAAATAACTTTGAAGGGGCCTATATAGCTACAAAACATTTATTAGATATTGGA
AATAAGAAAATAATATACCTAAGTGGTCCACTTCAAAATGAAATAGCAGTAGATAGATTA
GAAGGATATAAAAAGGCTCTAATCGAGTGCAATTTAAGCTACAATCCTGCTTATGTATTT
GAAGGAAAATATAAGATTGAATGGGGACAAGAATTTATAAAAAATTTAGAAAAGATAGAT
TTTGATGCAATATTTTGTGCAAATGATTTGATTGCAATAGGTGTCATAAGAGGTCTTAAA
GAAAGAGGATTAAGTATACCAAATGATATAAGTGTCGTGGGATTTGATGATATTCAAACA
TCAAGTCTAATAAGCCCTTCTCTTACCACAGTAAAACAGCCGTCTTATGATATAGGATAT
AAAGCCAGTGAAATATTGATAAATTGTTTAAGAGGAGATAAAAAAGAATCGTTTGATGAA
TTGATTTTCAAACCAGAATTAGTCATAAGAGATTCAACAAAAGAAAGTGAATAA
>Cdif_630_PROKKA_00400 rbsK
ATGGGAAACATAGTTGTCATAGGAAGTGTAAACATGGACATGGTATGTTCTGTAGATAAA
AGACCAGAAAAAGGAGAAACAGTATTAGGTAATAGTTTTTTTACATCACCTGGAGGAAAA
GGGGCTAATCAAGCTATCTCAGCTTCTAAACTAGGAGCAAATGTAAAAATGATATCATGC
ATAGGGGAAGATGGCTTAGGAGAGGAGTTAATAAGAAATTTTAGAACGAATAAAGTTGAT
TATAGCTTAGTATCCAGAAATAATCACAAAAGTTCTGGTGTTGCTGTTATAACATTATGT
GAAAATGATAATAGTATTGTTGTTGTACCAGGGACTAATGAGCTAGTAGATATAGAATTA
ATTAAAAAGAATGAAGAAGAGATAAAGAATGCAGATATAGTATTGCTACAATTAGAGATT
CCATTAAAAACAATAAATTATGTAGTGAATTTCTGTTTTGAAAATAGGATTAGGGTTTTA
TTAAATCCAGCACCAGCAGTAAAACTAAATGAAGATATAATAGAAAAAGTAACTTACTTA
ACACCAAATGAACATGAATATAAGATAGTTTTTGACACAAATGAAGGGATAGAAGAAGTA
TTAAAAAAATATCCAAATAAACTTGTAATAACAGAAGGAAAAAATGGAGCTAGATTTTAT
GATGGTGAGGAAATCAAGCATGTATCTTGTATAAGTGTTGATGTTCAAGATACCACAGGA
GCAGGAGATACATTTAATGGAGCATTGGCAGTGGCTATAACAGAAGGGCAAAATTTATAT
ACAGCAGTAGAATATGCAGTAGTAGTATCAGGTCTTTCTGTAACTAAACTAGGTGCACAA
TCTGGTATGCCATATAAAGAAGATGTTGAAAAATATTTAAATAATAAATAA
>Cdif_630_PROKKA_00401 rbsB_1
ATGAGAGTGAGAAAAATTTTATCTTTAGGAATTGCTGGAATACTAGCAATAGGAATGTTA
ACAGGGTGTTCAATGGAAGGACCAAGTAAATCAGATAATAAAGGTGGTTCAGACAAGAAA
GATTTAACTATTGGAGTATCTACAATAACTCTTCAACATCAATTTTTTATAGATATTGAT
GAGGGAATAAAAGAAAAAGCTAAAGAATTAGGTGTGAAAGTTATAGTAAATGACCCAGAC
CAAGATGTAGCTAAGCAAACATCAGCAATAGAAGATTTTATACAACAAAATGTAGATGGA
ATGATAGTACTTGGAACTGATAATTCGGCTATAGTACCAGCAGTAGAAGGAGCATTTGAA
AAAATGCCAGTAGTTACAGTAGATGCTGTATTAAATACTGAAAATATTACAAGTTATGTA
GGAACAGTTAGTTATGATGCTGGTAAAAAATTAGGGGAATACACTAAAAAATACATAGAT
GAAAAGTTAGGTGGAAAGTCAGAAATAGCAATAGTGACAGATTTAAAATCTCAAATACAA
ATGCAGAGAATAGATGGATTTAAAGATGCATTAAAAGGTTCAGCAAATGTTAAGATATTA
AATTCACAACCAGGATATGACAGAGAAGAATCTCTTAATACAGTAGAAAACTTAATTCAA
TCTAATCCAGATGTAGATATAATATATGCAACAGCTGAAAATAGTGTACTAGGAGCTAAA
GCTGCACTTGAATCTGCAAAAAATAAGGATGTTAAGATTGTAGGATTTGACTTAACTGAA
GAAGCATCAAGTGGAATAACAGATGGAACTATTCTTGCTATGATTCAACAACAACCTAAA
GAGATGGGACGTTTAGCTGTAGAAGCAGTAGTAAAAGCTATAAAAGGGGAAAAGGTAGAA
AAGAATATACCAGTACCAGCTTTACTTTATGATAAGGAAAATATAAAAGACTTTAAGAAT
TAG
>Cdif_630_PROKKA_00402 rbsA
ATGAGTAATATAATTCTGAAGTTAAGTAATATTGCTAAAGAATTTCCTGGTGTCAGAGCA
TTAGATAATGTTAATTTTGAGTTATTTCATGGCGAAGTTCATGCACTACTGGGTGAAAAT
GGTGCTGGTAAATCAACAATGATAAAGATTTTAACTGGGGCACATTCGAAAACTTCTGGA
AAATTTATTTTTGAAGGCAAAGAAATAGAGCATATATCCCCAGATATCTCTAAAAAGATA
GGTATAAATGCCATATATCAAGAACTAACAGTTTTTGACGAATTAACAGTAGCACAAAAT
ATTTTTATGGGAAAAGAAATAAATGGCAAAGTCTTAACCAATGACAAAAAAATGAATGAA
GAAGCTAAAAAGATTTTCGATAATATGGGAATAGATATAAATCCAAATAGTTTAGTCAAA
GAGCTTAGTATAGCTCAAAAACAAATGGTAGAAATAGCAAGAGTTTTATCATCAGAAACT
AAAGTATTAATAATGGATGAACCTACTTCTTCAATAAGTAAAAAAGAGACTGAAATACTT
TTTAGACTTATAAATGATTTAAAAGAGAGTGGAGTTAGTATAATATATATATCCCATAGG
ATGGAAGAACTCTTTGAGATTTGTGACAGAATAACTATAATGCGAGATGGGAAAACGATT
TCGACTTTGAATACCAAAGATGTATCGTCTGAGGAAGAATTAGTTAATTTAATGATAGAT
AGAAAGCTAGACCAATTTTTCCCAAAAAGAAAAGTAGAAATAAAAGAAGAAATTATGCGA
GTGGAAAATCTAACTAAGAACAATGTTTTTAATGATATTAGCTTTAATATAAGAAAAGGT
GAAATATTGGGAATAGGTGGACTAGTTGGAAGTAAGAGAAGTGAAATAGTAGAAGCTATA
CTTGGACTTAGAACATATGATTCTGGAAAAATATATTTAAACAATGAAGAAGTAAAGTTT
AAAACTCCATCAGATGCAATAGAAAATGGACTAGGATTAATAACAGAAGATAGAAAAGGT
ACTGGATTGTTTTTACAAATGAGTGTCAAAGAAAATACAACTATGGCTGGGTTAAAAAAG
ATATCTAAGTTTAAATCAATTATAGATAGAAAAAAGGAAAAAGAGATTTTAGAAAAATAC
ATAGAAGCTTTAAAGATAAAAACACCACATATGAATCAAGTTATACAAAGTTTAAGTGGT
GGAAACCAACAAAAAGCTATAATAGCAAGATGGCTTTTATTACAACCAGATATATTGATT
ATGGATGAACCAACCAGAGGTATAGATGTAAATGCTAAGGCAGAGATATACAATCTAATG
GGAGATTTAGTGGAGAGTGGTGTAAGTATAATAATGATATCTTCTGAAATACCAGAATTA
ATATCAATGAGTGACAGAATAATGGTTATGAGAGAAGGTCATATAAGTGGATTTTTAGAA
GGTGAAGAAATGGTTGAAAATAATGTATTAAAATTGGCTTTCGGAGGTAAAATTAATGAG
TTCAATAACTAA
>Cdif_630_PROKKA_00403 rbsC_1
ATGAGTTCAATAACTAAGCATAAAGAAGAAAAATCTTCTCCATTATTGACAAAATTAACA
AGTGTATTTAGAGACCAAGGGAGTGCAGCTGTAGGACTTGTAATAATTTTTATAATAATG
AGTGTAGCTTCATCTAACTTTTTAACTTTAGATAATTTAATTAATGTTGGAAGACAAATA
TCAATAAATGCAATACTTGCAGTAGGTATGACATTTGTAATAATTACAGGAGGAATAGAT
TTAAGTGTAGGAGCAGTAATTGCTTTAGTAGGTACATTTTGGGCTACAACAGTAGTGAAT
TATAATGCACCTATATGGGTAGGTATGATACTTGCATTAACAATAGGGACAATATTAGGA
GTCATAAAAGGTGCAATTATTTCAACACAAAAACTACCTCCATTCATTGTAACTTTAGCC
ATGTTAACGATAATAAGTGGGGCAAGCTTTGTATTTACAGGAGGAAGACCTATATCAGTA
AATACAGATGCATTTAAGATGCTCGGTAGAGGATATATTGGACCAATACCAATACCAGTT
ATAATTATGATTATAGTTGTAATAGCAGGACATTTTCTATTAAAAAGAACTAATTTTGGA
CGTCCTGTACATGCAGTAGGTGGAAATGAAGAGGCCGCTAGATTATGTGGAGTAAAAGTA
AATAAAGTTATAGTAAAAGTATACGCACTAGCTGGACTACTAACAGCATTAGCTGGGATA
ATACTATCATCACGTTTGGCATCAGGTTCACCAACTGTTGGAGATGGAGCAGAATTGGAT
GCTATAGCAGCCGTTGTGCTTGGTGGCACTAATATGATGGGTGGTTCTGGTTCTATAGTA
GGTACATGTATAGGTGTCGGAATAATAGGAATATTAGGAAATGGATTAAACTTATTAAGT
GTATCTTCATATAATCAAATGATTATAAAAGGTTTGGTAATGTTATTTGCTATATGGATA
AATAATATAAAATTAAAAAAATCAGCTAAATCTAAATAG
>Cdif_630_PROKKA_00404 group_10132
ATGAAAAAAATTCTCTTAGATACATTAAATAGTAAAAAACAAGAATACATAGATTATTTA
AAAGAACTTGTAAGTATAAAGACTGAAGATGTTGGTCATGGAATACTAGGTGGACTTGAA
AAAGAAGGACAGGAATATATTGAAAAACTTGCAAATTACATAGGCTTTAGTGTAGATAGA
CAAGAAATGAGCGAAGAATTAATTAAAAAAGCAAAAAATATATATAAAGAAGGAAATCTA
GGTCACAATTATCAAGATAGATATAATTTAATTTGTAAGTATAGTGATGATTTACCTGGT
AAGACAATTGTATTTAATGGTCATGTAGACACTATGCCACCGGGTGATATAAGTAAGTGG
AAATATAATCCATATCGTGCTACAGAAGATAATGGAAAACTTTATGGACTTGGAACTGCT
GATATGAAATCTGGACTTATAGCATCAATATTAGCTGTAAAGCTTATAAAAGATAGTGGT
CTAAATGTACCTGGTAATGTAAAAATAATGTCAGTAGTAGATGAAGAAGGTGGCGGAAAT
GGTACCATAAATGCAGTTATGAATGGTATTGATGGAGATTGTTGCATAATTTGTGAACCA
TCAGAACAAAACTTAATAGTTGCACATATGGGATTTGTATTCTTTGAAGTTGAGGTTAAA
GGTGTGTCTCTTCACTGTGGTAGTAAGTGGGAGGGTGTAAATGCAATTGAGAAGGCTATG
TTGTTGCTTCAAGATATAAAAGAGTTGGAACATAACTGGCTTATGATATATAAGCATCCA
CTATTACCTTCACCTACAATAAATTTAGGTGTAATAAATGGTGGAACAGCAGGTTCTACT
GTGCCAGATAAGTGTGTATTTAATTTATGTGTACACTTCTTGCCAAATATAATGAGTTAT
GAACAAGTTGTAAATGATGTAACAAATGTCATAATGACAAGGGCTAATGGAGATTTATGG
CTTAAAGATAATAAACCAAATATAAACATATATCAATCAGGGTTAGGTTTTGAGATGGAC
AAGGATTCTGATTTTGTAGTGAATGCACATAAAATACTAGAAGAAACTCTAGGGAAAAAA
TTAGAGATAAAAGGTTCAACAGCTGGCAATGATGCGAGAGTAATGAAAAATTTAGCTGAA
ATACCAACACTTATATTAGGGCCAGGTTCAATAGAACAATGTCATTCAATTGATGAATAT
GTTGAAATTAAGGAGTATTTAGATAGTATACTTATGTATGCAAGTCTAATATTAAACTTA
TAA
>Cdif_630_PROKKA_00405 group_9660
ATGAAAAAAGTATTAATAGTAGGGGAATCTTGGGTAAAAAATATAACTCATATAAAAGGA
TTTGATACGTTTGTTACAACTCATTATGAAGAAGCTGTAAAGTGGTTGAAAGAAGCAATA
GAATCTGGAGGATATGAGACAGTTCATATGCCTGCACATGTAGCAGCAGATAGTTTTCCG
TATAAATTAGAAGAGTTAAATGAGTATGACTGTATAATATTATCTGATATAGGTTCTAAT
ACGTTCTTATTATCTAATAGTACTTTTATAGATTGCAATAGTAATCCAGATAGACTTGAA
CTAATCAAAGAGTATGTAAATAATGGTGGGGCGTTAATCATGGTAGGTGGATATATGTCA
TTTACAGGAATAGATGCAAAAGCTAGATTCGGAGAAACTGCTATCAAAGATGTATTACCA
ATAACAATGATAGATAAAGATGATAGAGTTGAAAAACCAGCAGGAATAATTCCAGAAGTT
ATTGACTCTGAACATCCAGTATTAAAAGGTATACCAACAGAATGGCCAAAGTTTTTAGGA
TATAACAAAACAGTAGCTAGAGATAATTGTCCTGTTTTAGCAACTATTGGAGGAGACCCA
TTTGTAGCTGTTGGCGAGTTTGGAAAAGGAAAATCTGCTATCTTTAGTTCTGACTGTGCA
CCTCACTGGGGTCCAATAGAATTTACTGATTGGAAATACTATAATAAATTATGGGTTAAT
ATGCTTGATTGGTTAACATGCTAA
>Cdif_630_PROKKA_00406 abgB_1
ATGGATAATTTAAATAAAAAGTTTTTGATGGAATATATAGATGAGATACAGGGAGAATTA
AGAGATATATCAGATAAGATATGGAAAAATCCAGAACTTCAGTATAAAGAATACTATGCT
TCAAATTTACAAAAAGAATGTTTAAAAAAACATGGTTTTAGTATAGAGGGATTAGAAGAT
ATGGATACAGCATTTGTGGCTAGTTATGGAGAAGGTAGACCAGTTATAGCAGTTTTGGGA
GAATATGATGCTTTAGATGGTTTGTCTCAAAAAGTATCTACTACTAAAGAACCTATTGTA
GATGGTGGTGCAGGTCATGGATGTGGACATAACTTACTTGGTACAGGTTCAATAGGAGCT
GTAATTGCAGTAAAGGAATTAATCAAACTAAAAAAGCTGAAAGGGACTATAAAATACTAT
GGATGTCCAGCAGAAGAAGATTTATCTGGAAAAGTATTGATGATAAAAAAAGGTTTTTTT
GATGGAATTGATTGTGCTTTTAGTTGGCATCCATTTGATATAAATACTCCTATAAGAATC
CCAACACTTGCTAATTACTCTGTGAAATTTAGATATAATGGGATTAGTGCTCATGCAGCA
CAAGCTCCTTATAACGGAAGAAGTGCACTTGATGCAGTAGAACTTATGAATATAGGTTGT
AATTATTTGAGAGAACATATATTTGATAGTTGTAGAGTACACTATGTAACTACTAATGGT
GGAAAAATGCCAAATATAGTTCCAGATTTTGCAGAAGTGTGGTATTACATAAGAGGAGTT
AAAATGGAGCATGTAAGAGATGTATTTGGTAGGATTGTTGATATAGCAAAAGGAGCAGCA
TTAATGACTGGTACTAGTATGGAATATGATATTATAAGTGGAGTATATGACTATATTCCA
AATACAATATTAACAGATATTCTATCACAAAATATGAAATTAGTAGGTGTGCAAAACTAT
AATGAAAATGACTACTACTTTGCAGATAAATTAGCTGAGACAGTGTCTATAGATAAAAGA
AGTAGTGTTTCTAGTGTCTTAAGTGGAAATAAGGATATTACTAAGATGAATTTACATGAT
GAGGTTACAGATGATACATTTACTCATAATAACTGTATATCATTATCATTGGATATTGGA
GATGTTAGTTACATAATTCCTACAGCACAGTGTTCTTGTTCAGTTTGGCCTATTGGTATT
TCTGCCCATACATGGCAATCTTGTGCCAGTGCAGGTTCTGATATGGGATTTAAGGCAATG
TTATTGGCATCTAAATCTATATCATGTTCAATAAATGATGTAATGCTTGATGAATTGGTT
ATAAATAAAGCAAAAAAAGAATTGAAGGATACTGTAGGTAGTTTTAAATATATACCAATT
ATTTAA
>Cdif_630_PROKKA_00407 group_3626
ATGTTTGGATATGTTAAAATAAACAAAATGGATTTAACATTTAGAGAATATGATTATTAC
AAAGCTTACTATTGTGGACTATGTAAATACTTAAAAAGAAATCATGGAGAAATCTCTAGG
TTTTCTTTGAACTATGATATAACATTTTTAATTGTTTTATTAACAGCAGTATATAACCCA
GAGTCTATAAGTACAGAGGAAGTGTGTATAGTAAATCCATTTAAAAAGAAAAAGGTAATT
ACAAATGATATTACAGAATATGCAGCAAGTATGAATATTCTTTTAACGTATTATAAATTG
GAAGATAATTTAATGGATGATAAACGCATAAAAGATAAATTGGCATATTATATATATAAA
AACAAATTAAAATTAGCATATGAAAAGTATCCTGAAAAAGCAGAGTATATAAAACAACAA
CTAAATGAATTAAATAAGTTAGAAAAAGATAAAAATATAAATATAGATGAAGTATCTAGT
ATATTTGGAAATATAATGGGTGAAGTATTTGTCTATAAAAAAGATGAAAATGAGAGAAAC
TTAAGAATGATAGGTTTTAATATAGGTAAGTATATATATCTACTAGATGCCTATGAAGAT
TTAGATGAAGATTTTAAGAAAGGAAGATATAATCCATTTATAGAGTATATTGATAAAAAT
GATGAGTTAAAAGAAAAAGTAAAAAAAATAATAGTAACATCATTAGGGTTTTTAGCTAGG
GGAATTGATAATCTAAATCTAAATAAAAATGTTGGAATAATAGAAAATATAATTTATTCT
GGTGTTTATTTAAGATATATTAATATATTAGAAAGTAGAGGTGGAAAGAATGTACAGTAA
>Cdif_630_PROKKA_00408 group_9693
ATGTACAGTAATACTTATAATAATGAAAATTTTATGAGAGCAAGAGCATTCATAGAAAAT
AGTGAATTTAAAAAAGCATATGATTTTTTAAAAACTTTGACTGACAAATGTGCAGAGTGG
TATTATTTAACTGGCTTTTCTGCAATGAACATAGGATATTATGAAGAAGGTGAAGACTTC
TTAAAAAGAGCAAAATTTATGGAGCCTGAAAATAGTGAATATAGTGATGCACTTAGAAGT
TATACACAATATAGAAATGATTACAGCAATAGGGCTGACAATTATAATAGAAGAAGACGT
AATGATTTAGATGGATGTTGTTGCTGTTGCTGTGATGATTGCTGTTGTTGTCTAGGTGAC
GATTGTTGTGAAAATTGTGCTAAGCTTTGGTGTTTAGATTCATGTTGTGAATGTTTTGGT
GGAGATTTAATAACTTGTTGTTAG
>Cdif_630_PROKKA_00409 group_9668
ATGAGTATAAAAGTTGCTTATGGAGGAGTTTTATTAGCATTAAATGTGATATTGTTGACT
CTTACAAATATTATTCCTGTAAATACATTGTTTATTATGGGGTTAGCATCACTTTTAGTA
TCAATTGTAATAATGGAATGGGGCTTTAAGAGTGGAATTGCTTTTTATATAGGTTCTATA
GTTTTAGGATTTATAGTGATGGCAAGTAAGTCTCAATGGATTGTATATTCACTTACCTTT
GGAATATATGGTATTGTAAAATATCTTATAGAAAAAGATAGGTCTATATATATTGAGTAT
TTTATGAAATTAGTATTTGCAAATATAATGATACTTATATTGTATTTTTTATTAAGAACA
ATAGTTTATATTCCAATAAACATATTTATTATAGGTTCATTTGAGATAGCCTTTATAGTA
TATGACTATGTTTACAGTTCTTTTATAGGTTATTACAATAATAGATTAAGAAAGATGCTA
TTTAAAAAATAA
>Cdif_630_PROKKA_00410 group_8939
ATGAAAAATATAGCAGCTTTTTTTGATATAGATGGTACTCTTTATAGAGACTCTCTTATG
GTTGAACATTTTAAAAAATTAATTAAATACGATATAATTGACCAAAAAAATTGGTATAAA
CATGCTAGAGACACTTTTATGGATTGGGATAAAAGACAAGGTAATTATGATGATTATCTA
TTAGAAATATGTGACCTTTATGTTGATTCACTAAAAGGATTAGATAAAACCTGTATCAAC
TTTACAAGTGACCAAGTAATTAAATTAAAAGCAGATAGAGTTTATAAATACACACGTTCA
AGGATTGAGTGGCATCTAAATCAAGGACACATAGTTATATTTATATCTGGTAGCCCTGGA
TTTCTTGTTGAAAAAATGGCAAAAAAATATAATGTAACCGATTTTCTAGGAAGTGATTAT
GTCTTTGAAAACAATATATTTACAGGCACAGTTATTCCAATGTGGGATTCTATAAGTAAG
AATAATGCTATAAACGATTTTGTTGTAAAGTATGATTTAGATTTATCAAACTCGTATGCC
TATGGAGATACTAATGGTGATATAAATATGCTAAAAAGAGTTGGAAATCCAATAGCAATA
AATCCAACAAAGGAACTTTTATCTCAAATATCACTTGATGAGGAAATTTCTAAAAATGTT
GAGATAATAGTAGAAAGAAAAGATATTATTTATTCTCTATCTACAGATGTAAATATAGTG
GATATTTAA
>Cdif_630_PROKKA_00411 group_4594
ATGAATTTTAATTTTGCAAAGGCTACAAATTCTAGACTTATGGGCAGTTTAGGTCTTATA
ATAAATTGGATAGATGATGAAAACAATCACTTTTGTCAATATTTTTTATTAGATGCAGAG
GGATTAGGATTAGCGGATTATGTGAGTTTAAATAACCCAACACAAGAAGAAGCTTATATG
GAAGAAGAAAGATTGATGGGAGGATTTGGTTCAGATAGAGTTGAATTAACGAAGGATGAA
TCTTTATTTTTAGTATCTTATTTTGGTAATAAGAATCTTTATTATGATAAGCTATTGCCA
GGAGATAAATGTGAGTATATTGATATTATAAAAAACTATAAAACAGATTTAACTATAGAA
AAATTATACAATAAAATATGTAAAAGAGTTGACGAGGAAGTTGAATTTATAAACTATATG
ACCATGAGATTTATAGCATGGGATAGAGAAAGTTTAAAGTACTTTTCTGGAAGTGACGAG
ATTGCAAATATGCATATTACTAATATAAATGGAACATTACTTAAAAACGTGGTAAGTGAT
AAAGGTCAAGGCAGATATATAAGTGAAGCTTTATATGAAGATAATGATGGATATTATATA
TGTAAAATTGCTTTTTGCATAAGTAAGTGTTATGAAACTGGTTTTAGAATTAATTCTCTA
TTAGTGACAGATAAAGAACCTATGTATGATTTTGAGGTATTTGATGAGATTTCTAAAAGT
GAATTTGTAAGTGTTTACAGTGTAAATTCACCTGAAGAATTTGCAGGAGTATTTTATAGA
GAAAATCCATTTCTGTTAAAAAGTAATATGAATGAAGGTATATTCTTTACTAGATTTAAT
TTTAATAATGACCATGTAAAAGAAAATGTATATATAATAAATAATGATATGAAAGCTATA
TATTACTTAATGGGAAATAAGTTTTTTATTGGTACTTATAACGAAAATGATTGCAATTAT
ATCAATGAAATAAGTCAATCTAATTATAGCGACTATATTAAATTTGAAGAGAAATTTTTC
TTTGAGCAAAATGCATTATATGATTTTGCAGAATCAGGTTCATTAGATTTTGATGATTTT
TTGGAATAA
>Cdif_630_PROKKA_00412 group_1468
ATGAGTAACAAGAAAAAAAAGGATTTAGATACTAGTTACATGCCTTACTTAGACCCAGCG
AACTATGCAGATTATATTACTAATGAAGAAATTCCCCAAGATGAATTGAGAAATGACCCT
CAAATTTCTAATGGTTATACAAAAATACCTAATAACCAGAACATAAATAACCTATATCCT
AATAATGTAAATCATTATCCTAAAAGTAGTAATTCTCCAAACAACTTGCCTAACACAAAT
AATACATCCGGAAATATGAATTACAATACATCTGCTACAAATAATATGCCTAATAACATG
AATAATAATACGGGTATGCCTAATAATATGTCTAACAATATGAATAGTAATATGGGTATG
CCTAACAATATGTCTAATAACATGAATAGTAATATGGGTATGCCTAACAATATGCCTAAT
AATATGAATAGTAACATGGGCATGCCTAACAATGTTCCTAATAACATGAATAGTAATATG
GGTATGCCTAACAATATGTCTAATAATATGAATAGTAATATGGGTATGCCTAACAATATG
TCTGGCAATATGAATAACAATATGTATGGTAATACAGGTATGCCTAATAACATGAACAGT
AATATGGGGTATAATATGAATAATACTATGGGTATTCCTAACTTCTCATGTAATCAAAAT
ATGCCTCCTAATGTACTTATGATGATACCAGGAGTTATATGTCATAATACAATGCAAGGT
ATGCCTGTAGTTATGCCTAGTACTATGCCTCCTAATATATATCCTACTCCTTATGGTTCT
AGTAATATGTCTATACAAGGTATACCACAGGCTACTAATATTGAAGAATTTGATGAGGAA
GAAATGTAA
>Cdif_630_PROKKA_00413 group_4595
ATGAGAGAAGAGATAAATGATTGTAATTGTAATATAGTACATGAAGAAATAGTAACAGAG
GCTAAATCAACTATGCCAGATGAAGAAATGTTATATGATTTAGCAGAATTATTTAAAGTA
TTTGGGGATACTACTAGAGTAAAGATATTATATGCATTATTTGCAAATGAAATGTGTGTA
TGTGATATAGCGAGTTTATTAAATATGACTCATTCTGCAATATCTCATCAACTTAGAGTA
TTAAAGCAGGCTAGATTAGTAAAGTTTAGAAGAGAAGGAAAAACAGTGTATTACTCATTA
GATGATAGTCATATAAGTCAGATATTTGATTGTGGATTAAATCATATTAGAGAGACTTAT
AAATGA
>Cdif_630_PROKKA_00414 cadA
ATGGAAGCAAATAATTCAATTAAAAAAGAATTTATACTAGGAGGATTAAATTGTGCTCAC
TGTGCAGAGGAGATTAATAATAAAGTTTCTAAACTACAAGAAGTTAAATCTTCCAATTTA
AATTTTATAAATAAAAAACTTACAGTAAATATAAAGGAAAGTTTTAATGAGGATACTACT
ATAGAAAAGATAATAGATATAATAGATTCAACAGAGCCAGGTCTTGATATACAAATAAGT
TCTAAAGAAAATGCAGCTAGTAAAACATCAATTAAAAAAGAGCTTATATTAGGAGGATTA
AACTGTGCTCATTGTGCAGAAGAGATTAATAACAAAGTTTCTAAATTAAAAGAAGTTGAA
TCTTCTAATTTAAACTTTGTAAATAAAAAACTTACAGTAAATATAAGTAATAACTTTGAA
GAGGATGATGTTATAAATAAAATAAAAGAAATAATAAATTCAACAGAGCCAGGGCTTGAT
ATACAAGTAGGGTCTACTGACAAAGTAAAAGGGAGAACTACTGAAAAATCAGGAGCTGTA
AATGATACAAATAAGAAAGAATTAATTCCACTTATAATTGGAGCACTTGTATATATATTT
GGTATATATCAAACAGCTACAGGTTATGAAAGTCAGTTTAGCAATATAGTATTTATAGTT
GCCTATGTAATAGTAGGTGGTGATGTGCTTTTAAGAGCAATAAGAAATATATCAAAAGGA
AGAGTATTTGATGAGAACTTTTTGATGGCTCTAGCAACAGTAGGAGCATTAGCAATAGGG
GAGTTATCAGAAGCAGTAGGGGTTATGCTTTTCTATAAAGTAGGAGAGTATTTACAAGGT
GTTGCAGTTGGTAAATCCAGAAAGTCTATAACTTCACTTATGCAAATAAGACCAGACTAT
GCAAATCTAAAAGTTAATTCTGAAGTTAAGGTGGTGTCACCAGAAGAGGTAAATGTAGGT
GATATAATAGTAGTAAAACCTGGTGAAAAAGTACCATTAGATGGTGTAGTAGTAGATGGA
GTTTCTATGTTAGATACTTCTGCACTTACAGGAGAGTCAGTGCTGAGAGAAGTTGAAAAA
GGAGATGAAATCTTATCAGGTGTTATAAATAAAAATGCTTTATTGAGTATTGAAGTTACA
AAGAGTTTTGGAGAATCAACAGTTTCTAAGATTCTTGACCTTGTTGAAAATTCTAGCATT
AAAAAATCAAAGACAGAAAACTTTATATCTAAGTTTTCAAGATACTATACTCCAATAGTA
GTAATAGCTGCTTTATTAATAGCATTTGTGCCACCACTTGTAATCTCAGGTGAGGTATTT
AGTGATTGGTTATATAGAGGATTGATATTCTTAGTCGTTTCTTGCCCTTGTGCATTAGTT
TTATCAATACCACTTAGTTTCTTTAGTGGAATTGGGTTTGCATCTAAAAATGGTATCCTT
ATTAAAGGAAGTAACTATTTAGAAGCTTTAAGAAGTGTAGATACAGTAGTATTTGATAAA
ACAGGAACACTTACTAAAGGTGTGTTCAATGTAACTAAGTTAAATCCTGAAGGTATATCA
GATGAAGAATTATTAGAATATGCAGCTATTGCGGAGGTAAATTCAAATCATCCAATAGCA
AAGTCTATATTAAGTTACTATAATAAAAAAATTGATTTAGATACAATAGACAGTTATGAG
GAAATAGCAGCTTATGGAATTAGAGTAAAGCATAATGGCAATTTTATATTAGCAGGTAAT
GAGAAACTTATGAAAAAAGAAAATATATCTTATTCATCAGCTAAAGAAGTAGGCACAGTA
GTCTATATTGCTGTTGATAAAGTATATAGAGGTTATATAGTTATCTCTGATGAAGTAAAA
GAAGATAGTAAAAATGCCATAAGAAGCTTAAAAGAAATAGGGGTAAAAGAAGTTGTAATG
TTAACAGGAGATAATGAGAAAGTAGCAAAAAATATTGCTCAAGAATTAGAATTGGATACA
GTTTACTCAAATTTACTTCCTAATGAAAAGGTAGATAGATTAGAAGATTTATATGAAGGA
AGAACTGAAAAAGAGAAAATAGCATTTGTAGGTGATGGAATAAATGATGCTCCAGTATTA
GCTCGTGCTGATGTTGGTATAGCTATGGGAGGCTTAGGTTCAGATGCTGCTATTGAAGCT
GCAGATGTAGTGCTTATGACAGATGAGCCTAGCAAGATATCTAAAGCAATTGAAATAGCA
AACAAGACTAATAAGATAGTGTGGCAAAACATAATATTTGCTCTAGGAGTAAAAATTATA
GTTATGATACTAGGTGCTGGAGGAGTAGCTACTATGTGGGAAGCTATATTTGCTGATGTA
GGTGTGGCACTTATAGCAGTAGTAAATGCTATGAGAGCTATGAGATAA
>Cdif_630_PROKKA_00415 yqjA
GTGTCTGTAATCAATAGTTTTATTTTACAATATGGATTAATCTCTGTATTTGTATTAATT
ATGATTGAGTATGCTTGTTTTCCATTACCTAGCGAAGTTGTTTTACCTTTATGTGGAGCA
ATTGCTGCAAGAAATCATTTTGGATTTCTGACAATTTTAATTTTAAGTATAATTGCAGGT
ATACTTGGTTCGATATTTTGTTATACAGTGGGAAATTGGGGAGGTAAATCTATCATAAAT
AAAATAATAGAGATATGTCCAAAGGCAAAGAAAGGAATATTTGCATCTCAAGATTATTTT
AATAAATACTCTTCTATTTCTGTTTGTGTATGTAGATTAATCCCTTTATGTAGAACATAC
ATATCTTTTATAGCAGGTATAGCAGGTCAAAATATTATAACTTTTGTAATATCATCTATC
GTGGGAATAACCATATGGAATACTTCATTAATCAGTATAGGATATATTTTTTCTGAGAGT
TGGGTAAGAATAATGTCACATTATAATGATTATAAATTCCTCGTTCTAATTATACCAATA
TCCATAATTTTTATTGGATTTGTTATTAAGTCATTTATACATAAAAAACATCACAAGATA
AGATTATAA
>Cdif_630_PROKKA_00416 group_4597
ATGTGGAAATTACTTTGGGCTGAATGTCAAAAAATTCGTCGTTCAAAAATTGTTTGGATT
ACAGTTTTTGCATCCATTATGATAGCAGTCATAGTTTTTGCAGGAGGGCAGGATGTATAT
AATGACCCAGATTTACATTATGGCTTAAAGAGCGTTTATGACGGTTCACGGTATATAGAC
AATGCAGGTTGGTATATGGACGCAGTACAACCTTGGTCAACTTTTTTTGTTCTTCCTGCT
GTCATTGCCCTATTAGGAAGCTATATTATTTGTCGTGAAGAAGAGGAGGACACTATTAAA
TCCCTGCGTCTTATTCCCATAAATGAAACAAAATTAACCATAGCAAAAATGATTATTACT
TTTATATTCAGTATACTTCTTTATTTGTTACTCTTTACTATAACATTTTTGACTGAATCC
GTTTTACATTTTTCTGATTTATCGACAAAACTGGTTTTAAGTTGCATGAAAGAGTATTTT
CTTGATGGCATAGGTGTATTCTTTGCAATTTCTCCCATTATTGCCTTGGTATCGCGCATG
AAAAAAGGATATTGGCTTGCATTAGTATTCACAGAAGTTTATTCTATTGCTGGACTATTT
GCGGGTATGTCAAATGTCTTACAAACCTTTTTTCCTATTGCGGCAATATTTAATATTTCT
GGATACTATATAACTACTGGAGAAAAAATTATGGGGAGTATCATAAGTTTATTACTTTGT
GCCTGCCTTTCTGCATTTATACTGAAAGGGCTAAAACACAATGAAAAAAATTGA
>Cdif_630_PROKKA_00417 group_4598
TTGCTTAAACTTATTCAAACAGAATTTCTTAAACTGCGTCGTAGGAAACTTATTTGGCTG
ATGTTGTTGTCTGCTCTCATTATGCCGTTTTTCGCACTACTATACTTCAATTATTTTGGT
AAAACAGGTGTTGAGCCAACAAAGTTTTATAAATGGTCTGCATTTGGTTATACACTTTGG
ATTATTTTGCCCGTTGTTTTGGGTATATTTTGCACCATGCTTATACACGAAGAAAACCAG
TATGATATGCTCAAACAGCTTTGGATTGTACCTATTAGTAAAATGGGATACTTTTTTAGT
AAATTTTTCGTTGTTTTGATTTACTCTATTTGTTTTATGCTGATTACAGCCGTTGCTTCT
GTGTTATTTAGTGTACTTTCTGGATATGTCGTATTTAGCTGGGCAAGCATTTTATATTTG
TTGAAAAAATGTTTAGAAATTGGTGTAATCACTGCTTTTGTAATGTTGCCGATTTTGGCA
ATCGCTACATCTCAAAAAGGGTACATTCTCCCAATTTGTATCACATTGGTATATGCCTTT
TCCGGTTTTGTTATAATGACAATAAATATGTATTTACACCCATTATCCAGTATGGGAGTT
ATTATCATGAGAAATAAAGACATTCCAGGTCTTATATTTTCACAGGAAATTAATGTCCCA
TTAGCATTTCTTTGTATTTGTATTTGGAGTATTGTATCAGTATTGTTTGCAAACATTGCA
CTAGGAAGAAGAAAGTGA
>Cdif_630_PROKKA_00418 drrA_1
ATGAATGATTTTGTGATTGAAACAAAGCAACTTACAAAAATTTATGGGAATCAAACAGTA
GTTGACAAAGTCAATCTCCATGTAAAAAAAGGCCGAATATATGGTCTGTTAGGACGCAAC
GGAGCTGGGAAAACCACAATTATGAAAATGATTTTAGGATTGACTTCAATCACGTATGGC
GAGGTAGATGTATTTGGAGAGAATATTAAGGGACGTGAAAAACAAGTATATCCCCGTATC
GGTGCAATTATCGAAACGCCAGGATTTTATCCTAATCTGACAGGAACGGAGAACTTGGAG
ATTTTTGCAAAACTGCGTGGTACAGCCGCCCCTAATTCTGTAAAAAGAGCATTGGAAATT
GTAGGCTTACCTTATAAAAATAAAAAGCTGTTTAGTAAATATTCACTTGGCATGAAACAG
CGACTTGGTATTGCCAACGCTATCCTGCATGACCCAGAACTGTTAGTTTTAGATGAGCCA
ACCAATGGTCTTGACCCTATTGGTATTGCGGAGATGAGAAAGTTTATTAGGGACTTGAGC
GTTGATCATGGAAAGACAATTCTTATTTCCAGTCATATTCTTTCAGAAATCTCATTGTTG
GCTGATGATATTGGAATTATCGACCACGGTGTTCTTTTGGAAGAAAGTAGTATGAGTGAA
CTAGAAAAGAAAAACAGTAAATATATCCTGCTACAAGTTTCAGATATTCCGAAGACATCA
CTTATTTTAGAGCGTCAATTTAACACGAAGGATTATTCCGTTCAAGATGACTACACGTTA
CACCTTTATAACACTAATCTGGATATGGGTGAAATCAATAAAGCACTTGTAATGCAGAAT
GTAATTGTTATTAGTTCTCAACTTTGTAATGATACTTTAGAGGACTACTTTAAAAAAATC
ACAGGAGGAGAGGGCATTGCTTAA
>Cdif_630_PROKKA_00419 yycG_1
ATGAATACAAGTGTCTATCTGCTTTTGATATTGGCTCTTAGCCTGATTATTATAGCGTAC
CTTGTTTCTGTCCTGCTACGTGTCCGAATACAACTTACACTTATAAAAGATGCTTTAGAG
GATATAAAAAATGGAAACCTTAATCGACGTATTTTAACAGATGAAAACGACATTACAAAA
CAAATTTGCTATGATATTAACGAAATAGCAATCAATAGCCAATTTCAACTTATTCAGCAA
AAACAATCAGAACAAGCCTACAAACAGCTAATGACAAGTCTCTCCCATGATGTAAAAACT
CCACTTGCTTCTTTGGTCGGTTATTTGGAAGCAGTAGAAAGTAAAATTGTTGTAGGAGAG
GAAAAAGACGAGTATATCCATGTTGCGTCTAATAAGGCTCATTACTTAAAGAATTTTGTA
GAAAATCTATTTGAATGGGTAAAATTGGATTCTAAGGAACAAGTTTTTCATTTTGATATT
TTTGACTTGAATGAATTATCCCGTAATATTATATCTGATTGGATACCTGTTTTAGAAAGC
AGTCATTTTGAATATGAATTTGATATACCAGAAATAGAGTACTTCTTACGTATAGACGCA
AATGCATATACCCGTATCATTAATAACCTATTACAAAATATTATTACCCATAGTAGTGGC
AACAAAATGACATTGAGAATTTTTGAAAACAAAGAGCAAGCTCAAATTATAATAACAGAT
AATGGGAAAGGTATATCTTCAGACAATCTCCCACATATTTTTGAAAGGTTGTACCAATGC
GACCATTCACGAGCTTCAAAGGGAAATGGTTTAGGCTTGGCGATTGCAAAGGAACTTATT
AACGCTCATAAGGGAAATATTACCGCCAACAGCACTCCCGGTATGGGAACAGAATTTACA
ATATTGCTTCCTAAAGCCCTGTAA
>Cdif_630_PROKKA_00420 regX3_1
ATGAATAGCGTTTTGATTATAGATGATGACAAAGAACTTTGTGCTCTTATGAAAAAATGT
GTTGAGCAAGAAAATTTATCTGCTATTACTGCACATTGTGGTGCAGAAGGTCTACATTTG
GTCGATAAAAATAGACACACACTCTCTCTTGTAATTTTGGACATAATGATGCCAGATATA
GACGGTTTTCAAGTTCTGAAAAAAATTAGAGAAACAAGTAATATTCCAGTAATTATGCTT
ACTGCTAAAAATGACGAGGATGATAAAGTTTCCGGACTACGTTTAGGTGCTGACGATTAC
CTAACAAAACCGTTCAGCATAAACGAACTTATGGCTCGTGTCAATTCTCTTATTCGTCGG
TATACTATGTTAAACCCTGCTTTTATAACAGACACAGATTTCATAATAATAAATGGCATG
ATTATTGACAAGACAAACCGAATTGTTTCTGTCAATAATATTCCTGTTCAACTTACAAGC
AAAGAATTTGATTTACTTGCTTTTCTGGCTTCTAATAAGGGACGGGTGTTTACCAAAAAA
CAGATTTATACACAAGTATGGGAAGAAGAATATGCTTTTGACGATAGTAACATCATGTCT
TTCATCAGTAAATTGAGAAAAAAGATTGAACCAGACCCCAACCATCCATTTTATATTTTG
ACAGTTCGTGGTGTCGGTTATCGTTTTAATAAGGAGGCTTAA
>Cdif_630_PROKKA_00421 group_1927
ATGGAATATATGTCTTGCCCAGAAGTAGCAAAAAAATGGGGTATTTCTGAAAGAAGAGTA
CAAAAACTATGTGAAGAAAGTCGCATACCAGGAGTTTCAAAACTCGGGTATATGTGGCTG
ATACCAAAGAACGCAGAAAAGCCTGTTGATGGTAGAACAAAAAGAAGAAAGGAAGTACAA
TATGAATAG
>Cdif_630_PROKKA_00422 nirQ
ATGGATATAATAGATAATCTAAGGGTGCAAGGGGTAGATGAAAAACTTATTGAAGATGTA
CTGTATTTTAGAAATTATTATGGATTAGAAAAAGATTTAGAATACAGAGTAACAAAGTCT
AAAACTTATTTTTATGGTAAAGATATCTTGTCTATGTGTATAGCAGCTATTTTAGAAGAA
GAAAATATATTATTATCGGGACCAAAGGCAACGGGAAAAAACTTACTTGCTGATAATCTA
GGGGAAATATTTAATAGACCTCAGTGGAATACATCATTTCATATAAATACAGACAGTTCA
ACACTTATAGGTACAGATACATTTATAGACAATGAAGTTAAACTTAGAAGAGGCTCAGTT
TATGAGTGTGCTATTAATGGAGGTTTTGGGGTATTTGATGAAATTAATATGGCAAAAAAT
GATGCTATAGTTGTGGTACATTCAGCTTTAGACTATAGAAGAATAATTGATGTACCTGGG
TATGAGAGAGTCAATCTACATCCAGCAACAAGATTTATTGGGACTATGAATTATGAATAT
GCAGGAACAAAAGAACTTAATGAAGCACTGGTATCTAGATTTATGGTAATAGATATTCCT
CCTATAGAAGAAGATAAGTTAATGATGATTTTAAAAAATGAATTTTCAGATGCTGATGAA
GAAAAATTAATACACTTTGCAGGAATATTTTTAGATTTACAATTGAAGTCTCAAAATGGA
GAGATATCTAGTAAAGCTATTGATTTACGTGGTCTTATGGCATCTCTTAAGACTATAAGA
AGAGGATTAAAACCAACTCTTGCAATTAATATGGGACTTACAGGAAAGACTTTTGATGTA
TATGAGAAAGAAATGGTTGGAGATGTAATTAAAACTAGAATACCTAATAAATGGGAGAGT
ATAGATGTGTTTCCAATAAGTCATATTTAA
>Cdif_630_PROKKA_00423 group_3629
ATGAAATGGATATATGATGATTATGAATTTGAAAATAGAGCTAATAACCTATCATGGACA
ATAGCTGGTGATTACAATGAAAGTATAGATATATCAGAAAAAGATTACTCTTCAAAAGAA
ATAGGTCTATATTTCGCAATAATTGCAGGTGCTAGAAGAAAGTATGTAGATTGGGATATA
GTTAAAAAATATCTTACAAATAGAATAAGAAAAGGATACAACAAAGATGTTATACTAGGT
CTAATTCAAGTTATATTAAATACAATAGTTGAAGAAAAGGTCATTAAAGACAGGCCAGGG
ATAGAAGACATAAGAAGAAATGCTTATAAAGATATTGTTTCACGTTTTACCAAAATACAC
AATGATAATATTATGGATAAAATTAAATACACATTTGTACTTTATAGTATGGACAAGCAC
CCAGCATTAGATAGTATGACTAGAAGAATAGTTAATGATATAAGAAATATAGATACCAAT
CAAGATATTATGGAGATTTTAAAAGCATTAGATGTTATATATTTAACTTATTTTGAATAC
ATATTAAATGGAGAAGAAAATAGTCTTATTGATGAAAATAATGTAGAAAGTGTAGAAGTA
AATTTTGATACATTTGCTGATTTCATGTATGAAGAACTTTATAGTGATGAAGAAGAAAAT
ATTATTGAAAGTGATATAGATTCAATATCTTCATCCATGCTTGTAGAAGGTGTAGGGGAT
TTTGATGATTCTAAATGTAGCAATTCAGCAGACCGAGTTATATATGTTGATGAAGACACT
GCAAATAAGATATATTCAAAAATAGAACATTATTATGGAAAAACTTATTTGAGTAAAGGT
GAAATTAAAAAAATTGAGACACAAAATTGTAGAAATGTTCATGAAGGTTGTAGAATACAC
TTTACAGATGGAGTTCTTAGAAGTGAGTGTAATAATGTATTTCAACTAAAATATGTAACA
AGACAAAAAGAAAATAATTTAGGAAAATTTAGAGAACATGCTAGAATGTATAGACAGCAA
ATAAAGAGATTAAAAGAAAGTCTGTCAAGAATTTTAATAGAAGAAAATGCTAAAAGTAGA
GTATATTCTGATTGTGGTACTATATTAGCCAATAGAGCTTGGAGAGTTGGTAGAAGTAAT
AATAATAAAATATTTTATAAAGATATAGAAAATGAAAAAGGGAAATACGTTATTGATATA
TTATTGGATGCAAGTGGCTCTCAAAGTAGAAATCAGGGAAATGTGGCAATTCAAGCTTAC
ATAATTGCAAATGCTCTAACAGAAGTTGGCATACCAAATAGAGTGATGGGATTTTCTAGT
TTTTTAGACTATACAATATTAAAAAGATTTAAAGATTATGATGATAGTATAAAAAATAGT
GAAAATATATTTGAATATTTTTGTGCTGGTAATAATAGAGATGGTTTGGCAATAAAATCT
ATATGTAGTGGTCTAATAAATAGAGATGAAGAAAATAAAATCCTGATAGTTCTCAGCGAT
GGAAGACCAAATGATGTAAAGATAGGAAAAAGTAGTGAGAGAACATTAAGAGGAGAAAAG
GCTTATAGGGGTATAGTTGGTTTGAGAGATACAGCCAATGAAGTGAGAAAAGCTAGAAAG
CAAAATATATTAGTATTAGGAGTATTTACAGGAAAAGAATCAGAACTTGAAGCTGAAAGA
TTAATATATGGAAATGATTTTATATATTCAAGAGATATAACTAGATTTTCTGATGTAGTT
TCAATGTATTTAAAGAAGATAATTAGAAATTAA
>Cdif_630_PROKKA_00425 cbiM
ATGAAACAGAATATTAAATTAGGGGTTATAGCTGCACTTATGTTAATCATTTTAACTCCA
GTTACATCAAATGCAATGCATATAATGGAAGGTTACTTACCAGTAAAATGGTCTATAGCA
TGGGGAGTTATATTTATACCATTTTTCTTATTCGGATTAAAATCAATAGGTAAAATAGTA
AAGCAAGACCCTAAAAAGAAAGTATTATTAGCTTTATGTGGAGCATTTGTGTTTGTATTA
TCAGCACTAAAAATACCTTCAGTAACAGGAAGTTGTTCACATCCTACTGGTGTAGGTCTT
GGAGCAATAATGTTTGGACCAAGCGTAATGTTTGTTCTTGGAACTATAGTTTTAATATTC
CAAGCATTGTTATTAGCACATGGAGGAATAACTACTTTAGGAGCTAATGCTTTTTCAATG
GCGATAATAGGGCCAATCGTATCATTCCTAATATTTAAGGCTTTAAAGAAAAAAGATGGA
AATAATGCTATTCCAGTATTTCTTGCAGCAGCAATAGGAGACTTAGCCACATATACAATA
ACTTCAATACAATTAGCACTGGCTTTCCCAGACCCATCAGGTGGGGTAATGGCTTCAGCA
ATTAAATTTTTAGGAATTTTCTTTATGACTCAAATACCAATAGCAATAGCAGAAGGTATA
CTTACTGTAATTGTATATAATTTAATTACAGAAAACGGAGAAAAAAGCATACTAGAAAAT
AATGATAAAGGAGTTAAAGCTAATGAGTGCTAA
>Cdif_630_PROKKA_00426 cbiN
ATGAGTGCTAAAACAAAAACAAAAACTAACATATTATTACTTTTATTAGTAGTAGCTCTT
ATTATATTCCCATTACTTGTCAACTCAGGTGCTGAATATGGAGGAGCAGATGGTCAAGCT
GAAAGTGAAATTACTAAGATAAATCCAAATTACAAACCATGGTTTAGCAGTCCATATGAG
CCACCAAGTGGAGAAATAGAAAGTTTATTATTCTCTGCACAAGCAGCTTTAGGGGCTGGT
GTAATAGGATACATATTAGGTCTTCAAAAAGGAAAGAGAAGTTAA
>Cdif_630_PROKKA_00427 cbiQ
ATGCTTATAATTGATAAATATGCATATACAAATAGATTGAGTAAAGTAAATCCAAACAAA
AAAGTAGCCATAGGAGTAATTTTTCTGATTGCTTCTATGGTAATACAAAATATATTTATT
TTAAGTGGAATTATGATTTTAATGAGTATTTTGGTTGTTTGTGTGGCTGGAATAGATTTA
AAAAATTATTTAAAATTACTTAGAATACCAATGTACTTTTTATTTCTTAGTATAGGAATA
ACTCTTGTAAATATATCTTTTAATAAAGCAGATTTATTATATAGTTTTGAATTTTTTAGT
TTTAATGTAGGAATATCAAAGGCGTCTATTGACATGTCTATTCATGTGTTATTTAGAGCG
ATGTCTTGTTTGACTTGTGTGTATTTTTGTATACTTACAACACCTTTTAATCAATTAATA
TTCTTTTTTAAAAAACTTCATTTACCTGACACTTTTGTCGAGTTATCAATGTTAATATAT
AGGTTTATATTCATATTTTTAGAAGAATTTTCAGAAATATACAAGTCACAAGAGCTAAGA
TTTGGATATATAAATTTAAAAACTTCATATAAATCCTTAGGTATTCTTGGAAGTATGCTG
TACAAAAGACTTATGACAAGGTATGATGATATGTGTATATCATTAGACATAAAATTGTAT
GATGGTAAATTTCACATAGTAGGGGATAATGATGTTTAA
>Cdif_630_PROKKA_00428 cbiO
ATGATGTTTAAAATAAATAATTTAACGTATCAATATGAAAAAAATACCAATGCACTATTA
AACATTAATATGGATTTTTCAAAGGGAAATGTTATAGGTATAATAGGTTCAAATGGTTCA
GGAAAATCAACATTATTTATGAATTTAATGGGTATATTAAAGCCTACATCTGGAGAAATT
CTTTTTAAAGAAGAAAAGTTAAAATATGATAAGAGAAGTTTATACAACCTTAGAAAAAAT
GTAGGTATTGTGTTCCAAGACCCAGAAAAACAAATTTTTTATTCAAAAGTATATGATGAT
ATAGCCTTTGCAATGAGAAACATTGGTATGGATGAAAAAACAATTAAAGAGAGAATAAAC
AAAGCTCTAGTAGCTGTTAATGGAATAGATTTTATAGACAGGCCAGTACATTTTCTTAGC
TATGGACAGAAAAAAAGAGTGGCAATAGCATCAGTTATAGCAATGGAAAATGAAATTGTA
TTACTTGATGAACCTACAGCTGGTTTAGACCCAGTAAGTACTAGGTCTATTGTAGATATA
ATAAAGGGATTAAATAAAAATAATATAAAAATAGTAATATCCAGTCATGATATGAATTTA
ATGTATGAAATATGTGATTACATATATGTATTGGATAAGGGGATTTTGATTGATGAAGGA
AAGGCAGAAAATGTGTTTATAAATGAAAATAATATTATACAAGCTGGTCTAGAATCCCCA
TGGTTAGTAAAAGTACATAGAAATATGAATTTACCCTTATTTAAGAAAGAAGAAGATTTG
TATAAGTATTGGAAGGAAAGAGAACTTAATACAAATAAATAA
>Cdif_630_PROKKA_00429 pcrA_1
ATGAATTTAGATACATTAAATCCTGCTCAAAGAGAAGCAGTAGAAAAGACTGAAGGTCCA
GTACTTATACTGGCTGGTGCTGGTTCAGGTAAAACTAAGGTATTAACAACAAGAATAGCA
TATCTTATAGAAGATAAAGGTGTACAAGCACCAAATATATTGGCTATAACATTTACAAAC
AAAGCTGCAAATGAAATGAGAGAGAGAGTTGAACAAAATATAGGTCCTGAAACTAAGGAT
ATGTGGATAAGTACATTCCATTCTTGCTGTGTTCGTATACTAAGAAAAGATATAAATAAG
ATTGGTTACAATAGAAGTTTTGTAATTTATGATTCAGCAGACCAAGTTACATTGGTTAAA
GACTGTCTAAAAGAATTAAATTTAAGTGATAAAGTGTTTGAACCAAAAGCAGTTATAAGT
GCAATTTCAGGAGCAAAAGACAAACTTTATACTCCAAAGCAGTTTAAAGATATCAATATG
GCAGATAATAGAATGGTTAAGATTGCAGATATTTATGCGCTATATCAAGACCGTTTAAAA
AGAAATAGTGCACTTGACTTTGATGATTTAATACTTAAAACTGTAGAACTTTTCAAGGCT
AATGATGAAGTGTTAGCATATTACAGAAGCAGATTTAGATACATAATGGTAGATGAGTAC
CAAGATACAAGTAAAGCTCAATATGAATTGATAAAATTATTAGCAAGAGAACATCAAAAT
ATTTGTGTTGTTGGAGATGATGACCAAAGTATTTATGGATGGAGAGGTGCAGATATAAGA
AACATACTTGAATTTGAGAAAGATTATGACAATGTACATGTTGTAAAGTTAGAACAAAAT
TATAGGTCTACACAAGTGATATTAGATGCAGCTAATAAAGTCATATCTAATAATATAGAA
AGAAAAAGAAAAAAGCTTTGGAGTGAAAAAAAAGAAGGAGAACTTATAAAGATACAATTA
ACTGGTAGCGAAATAGAAGAGGCTGATTTCATTGCTGATTCAATTGCACAAATAGCTAGA
AAAGAAAATAGACCTTATAAGGATTTTGCAGTACTTTATAGAGCAAATGCACAGGCAAGA
CCTGTAGAGGACGCTTTAAATAGAAGTCAAATTCCATACAATATATATGGTGGTACAAAA
TTCTATGAGAGAAAAGAAATAAAGGATTTGTTGGCGTATTTAAGAGTTATTCAAAATCCA
CAAGATGATATATCTATAAAAAGGATTATAAATGTTCCTAGAAGAGGTATAGGGCTTAGA
ACTATAGAAAAAATTGAAGATAGAGCTAACTTAAAACAGGAAAGTATATACTCAGTATTA
ATTGATATAGAAACAAATTCAGATATATCTACTAAGGCAAGGGCAAGTATAAGTGGATTT
GTTGATATTATAGGGACTCTTAGAACTATAAAAGAAGTTTATCCTGTTAGCAAACTTATA
GAAAAAGTCTTGGATACTACAGGATATATGGACGAGCTTGTAGAGATAAGAAATAAAAAT
GAAAAAGATTTAACAGGCAAAGGTGAAGAAGCTCAAGACAGAATTGATAATTTGAGAGAA
TTTATTTCTATAGCTTTGGAGTTTGAAAGTAGTAATGATGATACTTATGAAAATAAAGAC
TTAGAGACATTCCTAACAAGTATAGCACTTACATCTGAATCAAATGATGAAGAAGACAAT
GATAGGGTTTCGCTTATGACAATTCATACATCCAAAGGTTTAGAGTTCCCTGTTGTGTTT
TTAACAGGTATGGAAGAAGGGTTATTTCCTATATCAAGAGCTATAAAATCTATGAGTGAT
TCACAAATAGAAGAAGAGAGAAGACTTTGTTATGTTGGTATAACTAGAGCTAAAGAAGAG
CTATATATGTCATTGACAGAGAAGAGAACATTATATGGTAAAACAAATGTTGCAATAGCT
TCAAGATTTATGGAAGAACTGCCAGAAGAATGTATAGAAAGATTGTACAAAGTAAAAAAA
GAACTAAGCTATTCTAAAGCAAGTTATAATATGTTAGATAAATATACTAAAAAGTATATG
AGTACTATAAGCAAATCTAAAGTTGCAGATAAAGTTAATGCTACAATAAAAGATTCTAAT
AAAGAAACTAATCCAGATGATATAAAACTTGGTTCTAAGGTACATCATCCTAAATTTGGG
GTTGGGACAGTGGTTTCTATAATTGGTACAGATGTTACTATAGCTTTTGACCAACAGGGA
ATTAAAAAAATAAATAAAGAATATACAACACTAAATATTTTATAA
>Cdif_630_PROKKA_00430 apeB
ATGGATAGTATAAACTTTGCTAAAAACTTAATAGACTTCATATATGATAGTCCGTCGTCT
TTTCATGCAGTCGAGAGTACTAAGGAAATCTTAGATAAAAATGGATTTGAAGAATTAGTT
TTGAATCAAAGATGGAATCTAAGAGTTGGTGGAAAGTATTATGTTACTAAGAATTTATCA
GCTATAGTAGCTTTTGTAGTAAATTCAGAAGGTATAGAAAGAGATGGATTTAGAATAATA
GGCTCTCATTCAGATTCTCCTACATTTAGTATTAAACCAAATGCAGAAATAGAAGCTGAA
AAATCTTATTTGAAGTTAAATACAGAATGCTATGGAGGAGCAATATTAAGTACATGGTTA
GATAGACCTCTTGGGATAGCTGGTAGAGTAGTTTTAAAAGGTGATAGTATATTAAAACCA
AATGAAAGGCTTATAGACTTTAAAAAGCCAATTTGTATAATACCAAATCTAGCAATACAT
TTAAATAGAAGTATAAATGATGGTCACTCATATAATAAGCAAAAAGATATGTTACCTTTA
GTTGGGATGTTAAATGATACATTAGAAAAAGATAATTTTCTTATAAAGCAAATAGCATCT
AACTTAGATGTAAATATGGAAGATATTATAGATTTTGATTTATTTTTATATGAATTTGAA
AAAGGAAGTTTAATAGGGGCTAATGATGAATTTATATCTATTGGGAGACAAGATAATCTT
GCAATGGTACATGCTAGTTTGAATGCTCTTGTTAATACTAAAGGTCAACATGGTGTAAAT
GTAATGGCTGTATTTGACAATGAAGAAGTTGGTAGCTCTACTAAACAAGGTGCAGATTCA
AACATGTTGTTAAATATATTGGAGAGAATTTGCATATCAATGGGTAAGGATAGAGAGGGA
TTCTTTGAGTCTATTTATTCATCTTTTATGATATCATCAGATTTAGCTCATGCTATTCAT
CCAAACATTCCAGAAAAGCATGACCCAACTAATAAACCAATAATGGGAAAAGGTCCGGTT
ATAAAGATAAATGCTAGTCAGGCATATACTAGTGATGGATATTCTATAGCTATTTATAAA
AATATATGTAGAGAAGCTAATGTTGAGTATCAAGAATTTGTTAATAGGTCAGATGAAAGA
GGAGGAAGTACTATAGGTCCAATATCTTCTACTCATATAGATATACCATCTGTGGATGTG
GGAAGTCCAATTTTAGCAATGCATTCTATAAGAGAATTAGGAAATGTTGAGGACCACTAT
AGTATATATAAAACATTTAGTAAGTTTTTTGAAATATAA
>Cdif_630_PROKKA_00431 group_9611
ATGAAATTAGGATTATGTTTAGAAGGTGGAGGAGCAAAAGGGGCTTATCAAGCAGGAGTA
GTTAAAGCCTTGTATGATGGAGGAATAAATAAATTTTATTCGATTTCAGGGACATCAATA
GGAGCAATAAATGGATATTATTTGTACACAGGGAATGTTGATAACTTGGAGAAAATGTGG
ACAAATATAAAAGATATCCAGAATGGAAATGTAAAAATAGTAAATAATACTGTGGATAAT
TCTCCTGCTATAGACAACCTAAGGGAACTAGATGATAGTAATATAGAAGAAATGAACTTT
TATGTTAATTATGTTGAAGTTGATAATAAAGTAGTATCAGAAAAGATTGTTGACGTATCA
AAAATGCCTCGTAATGAAGCCATTATCAGCATTTCATACAGTGGGTTGTTACCATCAAAT
CCAAACGCAACTCTTGGATTTAAAGAACAATTTGTGAAAGATGTGCAAGAAGGAATTTAT
GATGGTTTCAAATTAGATGGAGGTTTAATTAGGAGTGCATTAATTGAACCATTAATTGGG
GATAATGTGGATAAAATTATTTTAATATCCACAAAATATAATTATGAGTTGCCAGAAGAT
ATTAAAAAAGTATATGATGAAGATAAAATAATAGTAGTTAGACCTAATACTCAATTTGCT
CCTAAAGACACGCTTAACTTTGATGATGAGTTTTGTAAAACTATTTATCAAGAAGGATAT
GAAATAGGAAAAAATATACTTGATAGACTTTAA
>Cdif_630_PROKKA_00432 group_10148
ATGGAAAATAAAAATCCTATAGTAACTATAGAAATGGAAAATGGAAAAGAAATCAAAATT
GAGTTATATCCAAATATAGCTCCAAATACAGTTAAAAACTTTGTATCATTAGTAAATGAA
GGATATTACAATGGAATAATATTTCATAGAGTAATACCAGGATTTATGATACAAGGAGGA
TGCCCAAATGGTACAGGAATGGGTGGTCCAGGTCACTCAATAAAAGGTGAATTTAGTGGT
AATGGATTTACTAACAATTTAAAACATGAAAGAGGAGTCATATCAATGGCTAGAACTATG
GCACCTAATTCAGCTGGTTCTCAATTTTTCATAATGCATAAAAACTCACCACACTTAGAT
GGTCAGTATGCAGGTTTTGGTAGAGTGATAGAAGGTATGGATACAGTTGATGAAATAGCA
TCAGTTAGAACAGATTCAGCTGATAAGCCACAAACTCCACAAGTTATGAAATCTGTTACT
GTAGAAACTTTTGGAATAGATTACTCAGATGTAGAAAAAAACTAA
>Cdif_630_PROKKA_00433 group_556
ATGAGAAATATTATACTTTATTTAAATGATGATACTTTTATATCTAAAAAATATCCAGAT
AAAAACTTTAGTAATTTAGATTATTGCTTAATAGGAAGTAAATGTTCAAATAGTTTTGTA
AAAGAAAAGTTGATTACTTTTTTTAAAGTGAGAATACCAGATATATTAAAAGACAAAAGT
ATATTAAAAGCAGAGTTATTTATTCATATTGATTCAAATAAGAATCATATTTTTAAAGAA
AAAGTAGATATTGAAATTAAAAGAATAAGTGAATATTATAATTTACGAACTATAACATGG
AATGATAGAGTGTCTATGGAAAATATCAGGGGATATTTACCAATTGGGATAAGTGATACA
TCCAACTATATTTGTTTAAATATTACGGGAACTATAAAAGCATGGGCAATGAATAAATAT
CCTAATTATGGGTTAGCTTTATCTTTAAATTACCCTTATCAGATTCTTGAATTTACATCT
AGTAGAGGTTGTAACAAACCGTATATACTTGTAACATTTGAAGATAGAATTATAGATAAT
TGTTATCCTAAATGTGAGTGTCCTCCAATTAGAATTACAGGTCCAATGGGACCAAGAGGA
GCGACAGGAAGTACAGGACCAATGGGAGTAACAGGCCCAACCGGAAGTACAGGAGCGACA
GGAAGCATAGGACCAACAGGCCCAACCGGAAATACAGGAGCAACAGGAAGTATAGGGCCA
ACGGGAGTAACAGGCCCAACCGGAAGTACAGGAGCGACAGGAAGTATAGGACCAACAGGA
GTAACAGGTCCGACAGGAAATACGGGAGTGACAGGAAGTATAGGACCAACGGGAGCAACA
GGCCCGACAGGAAATACGGGAGTGACAGGAAGTATAGGACCAACAGGAGTAACAGGCCCA
ACAGGAAATACAGGAGAAATAGGACCAACGGGAGCAACAGGTCCAACAGGAGTGACAGGA
AGTATAGGACCAACAGGAGCAACAGGACCAACAGGAGAAATAGGACCAACGGGAGCAACA
GGAGCGACAGGAAGTATAGGACCAACAGGAGCAACAGGTCCAACAGGAGCGACAGGAGTG
ACAGGAGAAATAGGGCCAACAGGAGAAATAGGACCAACGGGAGCAACAGGCCCAACAGGA
GTGACAGGAAGTATAGGACCAACGGGAGCAACAGGCCCAACAGGAGCGACAGGAGAAATA
GGACCAACAGGAGCAACAGGCCCAACAGGAGTGACAGGAAGTATAGGACCAACGGGAGCA
ACAGGCCCAACAGGAGCGACAGGAGAAATAGGACCAACGGGAGCAACAGGCCCAACAGGA
GTAACAGGAGAAATAGGACCAACGGGAGCAACAGGCCCAACAGGAAATACAGGAGTAACA
GGAGAAATAGGACCAACGGGAGCAACGGGTCCGACAGGAAATACAGGAGTGACAGGAGAA
ATAGGACCAACGGGAGCAACAGGACCAACAGGAGTGACAGGAGAAATAGGGCCAACAGGA
AATACAGGAGCGACAGGAAGTATAGGGCCAACGGGAGTAACAGGTCCAACAGGAGCGACA
GGAAGTATAGGACCAACGGGAGCAACAGGAGCGACAGGAGTAACAGGACCAACAGGTCCA
ACAGGAGCAACAGGCAATTCCTCTCAGCCAGTTGCTAACTTCCTCGTAAATGCACCATCT
CCACAAACACTAAATAATGGAGATGCTATAACAGGTTGGCAAACAATAATAGGAAATAGT
TCAAGTATAACAGTAGATACAAATGGTACGTTTACAGTACAAGAAAATGGTGTGTATTAT
ATATCAGTTTCAGTAGCATTACAACCAGGTTCATCAAGTATAAATCAATATTCTTTCGCT
ATCCTATTCCCAATTTTAGGAGGAAAAGATTTGGCAGGGCTTACTACTGAGCCAGGAGGC
GGAGGAGTACTTTCTGGATATTTTGCTGGTTTTTTATTTGGTGGGACTACTTTTACAATA
AATAATTTTTCATCTACAACAGTAGGGATACGAAATGGGCAATCAGCAGGAACTGCGGCT
ACTTTGACGATATTTAGAATAGCTGATACTGTTATGACTTAA
>Cdif_630_PROKKA_00434 group_9552
ATGAGTTTATTAGTTTTCGGACATAAAAATCCAGATACAGATTCAATATGTTCTGCAATT
TCATTAGCACATTTAAAGAACAAACTAGGAATAAAAGCAACAGCTTATGCTTTAGGAGAT
ATCAGAAAAGAAGCTAAATATGCCTTGGATTACTTTAAGGTAGATGCACCTGAAATTTTA
GATAATGTTAGAATACAAGTTAGAGATTTAAATTATGATAAAGTAGTACCTTTAACACCA
ACTTCATCTATATTAGAGGCTTATAACCTTATGGATGAAAAAAATGTTAAAACACTACCT
GTAACTTATGATGATGGAACTTTTGCTGGTATCATTACTATGAAAGAAATAGCTAAAAAT
CTACTTCATCAACACTTTACAACTATACACACATCACTATCAAACATTTGTAAAAACCTT
AATGGTACTATTCTTGTGGACTGTGGTGAAGATATAAAAGGTAGAGTAGTCACTTTATCA
TTTGGAATGGAGACTCTAATAGAGACTTTAAAAGAAGGAGACATAGCTATTGTTGGAGAT
AGATATGATAGTATTGAATATGCTATTGATACAAAAGTTAAACTTTTAATACTTACTAAT
CATACAGAGATTTCAAAAGATTTGCTAGCTCTTGCTAAGATAAATGGAGTGTCTGTTGTT
TCTGTTGAAAGTGACAATTATAAAACTTCTAATGTAATAAATCAATGTAGTTTCTTAGAC
TCTATAGAAGCTACAGAAAATTTAATTACATTCAAAGAAGATGATTATATGGATGAAATA
AAAGAGATTATGCTAGAAACAAACTTCAGATCTTATCCAATATTAGATGATGATAATAAG
TTTTTAGGTTTAGTTTCAAAAGGTCATCTATTAAACCCATCTAAAAAGAATGTTGTTTTA
GTTGACCATAACGAATATGCTCAAAGTGCTGATGGAATTGAACAAGCAAACATAGTTGAA
ATAATTGACCATCATAAACTTGGTGGTATTTCTACTGATGTTCCTATGTCATTTAGAGTT
ATGCCTGTTGGATGCAATAGTACTATAATTTATCAAATGTACAAAGAAAATAATGTTGAG
ATACCTTATGAAATAGCCGGGCTTCTTTTATCTGCTATATTATCAGATACATTATTATTT
AAGTCTCCAACAACAACTGATATAGATAAGAAAGCTTGTGAAGAATTAAGTAAAATAGCA
AAAGTAGACATGGAAAAATACGCTATGGATATGTTTAAATGCGGTACTTCTTTAGATGAA
TATACTATAGAAGAAATAGTAAATATGGACTTTAAAGAATTTAATATGAGTGGACATAGA
GTTGGTATTGGACAAGTATTTACCTTAGACATAGACTCTATATTTGCTAAAAAAGATGAG
TTTTTATCTTATATAAATTCGACTGATTATGACAAACTAATTCTTGCGGTTACAGATATA
ATCAAAGAAGGTTCTTATTTAATCTATAAAGCAGAAGACAGCTTAATTGCTAACGCATTT
GGTGTTGAAGGTGTTCAAGGTACATTTGCACCAGGTGTTGTATCAAGAAAAAAACAATTA
GTCCCTAATTTAACTACTGCAATCAAAAATTTTAAATAA
>Cdif_630_PROKKA_00435 adhE_1
ATGGAGAAAAAAGAAAAGGTAGTAGAAAAATCAAATGTTGAAGTATGTAGTCCTGAAATT
GTCAACAGTGTTGAAACATTAAGAATGAGATTAGAAGAAATTAGATTGGCACAAAAAGAA
TTTGCAACATTTACGCAAGAACAGGTAGATAAGATTTTCTTAGCTGCTTCAACTGCAGCT
AATCAACAAAGAATACCTCTAGCAAAAATGGCAGTGGAAGAGACTGGTATGGGTATTGTT
GAAGATAAGGTTATAAAAAACCATTTTGCCTCAGAATATATCTATAATGCTTATAAAGAT
ACTAAAACTTGTGGTGTCATAGAAAAAGATGAAGCATTTGGTTTTACAAGAATTGCTGAG
CCAGTAGGTGTTTTATCAGCAGTTATACCAACAACTAATCCTACATCAACTGCAATATTC
AAATCCCTAATAGCACTAAAAACTAGAAATGGTATAATTTTCTCTCCTCATCCAAGAGCT
AAAAACTGTACTATAGAAGCAGCTAGAGTTGTACATGATGCAGCAGTTAAGGCAGGAGCA
CCAAAAGGACTTATAGGTTGGGTAGATGTTCCTTCGATTGAATTAACTAATGTTGTCATG
GCAGAGGCAGACCTTATATTAGCTACTGGTGGACCTGGAATGGTTAAATCTGCATACTCT
TCAGGTAAACCAGCTGTCGGAGTTGGGCCTGGAAATGTACCTGCAATAATAGATGAGAGT
GCAGATATAAAAATGGCTGTAAGTTCAATCTTAGTATCAAAATCATTCGATAATGGTATG
ATATGTGCTTCCGAGCAAGCTGTAATAGTACCAGAAAAAATATATGAAGAAGTTAAAAAA
GAATTTAAATATCGTGGAGCACATTTCCTAAATAAAGAAGAAACTGAAAAAGTAGGAAAA
GTAGTAATAATTGATGGTTCATTAAATGCCAGAATAGTTGGACAACCAGCACATGTAATA
GCCAAAATGGCGGATGTAGAAGTTCCAAAAACAGCTAGAATAATAATTGGTGAAGTAGAA
TCTGTTGAATTAAATGAACCTTTTGCACATGAAAAACTTTCTCCTGTACTTGCAATGTAC
AAGTCTAAAAGTTTTGAAGATGCAGTTGCTAAAGCAGAAAAATTAGTTGCAGATGGAGGC
TATGGTCATACATCTTCATTATATGCAGACTCTATAAATCATCCAGAGAGAGTAGAAAAG
TTTGTAAATGCTATGAAGACTTGTAGAGTATTAGTTAATACTCCATCATCACAAGGTGGT
ATAGGTGATTTATATAACTTTAAATTGGCACCGTCTCTTACTCTTGGTTGTGGTTCTTGG
GGTGGAAACTCAGTATCTGAAAACGTTGGAGTAAAACATTTGCTTAATATCAAGACAGTA
GCTGAAAGGAGAGAGAATATGCTTTGGTTCAGAGCACCAGAAAAGGTTTATTTCAAAAAA
GGATGTTTAGGTGTAGCAGCAAGAGAATTTAAGGATGTTATGGATAAAAAGAAAGCATTT
ATAGTAACAGATTCTTTCCTATATAATAATGGATATACTAAGAAATTAACTGATTTATTA
GATGAGATGGGAATTAAGCATACTACATTCTTTGATGTAGCTCCAGACCCAACATTAGCT
TGTGCAAGAGAAGGAGCTAAAGCTATGGCTGATTTCCAACCAGATTTAATAATAGCTGTA
GGTGGAGGAAGTGCAATGGATGCTGGTAAGATAATGTGGGTAATGTATGAGCATCCAGAA
GTAGATTTCCAAGACTTAGCTATGAGATTTATGGATATAAGAAAAAGAGTATATGTATTT
CCTAAGATGGGTGAAAAAGCGTATTTTGCTGCTATCCCAACTTCAGCAGGAACTGGTTCA
GAAGTAACTCCATTTGCAGTTATAACTGACCAAGATTCAGGTGTAAAGTACCCATTAGCA
GATTATGAATTAATGCCAAACATGGCTATAATTGATGCTGATATGATGATGGAGATGCCA
CCAAGATTAACAGCAGCATCAGGTGTTGATGCTTTAACACATGCATTAGAAGCATATGTA
TCTATGTTAAGAACTGAACCAGCTGACGGTCTAGCACTACAAGCAGGTAAAATAATATTT
GAATATTTACCTCGTGCATATAAAAATGGAAAGAATGATAAAGAAGCAAGAGAAAAAATG
GCAATGGCATCTACTATGGCAGGAATGTCTTTTGCAAATGCCTTCTTAGGGATATGTCAC
TCTTTAGCACATAAATTAGGTGCATTCCACCATGTTCAACACGGTGTTGCAAATGCATTA
TTAATAAATGAAGTAATCAAGTTCAATTGTGCAGAAGCTCCAAATAAAATGGGTGCATTC
TCACAATACAGATATCCTGATTGCATACAAAGATATGCTGAATTTGCTTCTTTTGCAGGT
ATTAAAGGAAGTACAGACCAAGAAAAAGTAGATAATCTTATAAAAGCAATAGATGAACTA
AAGGCAAAAGTAGGTCTTCCTAAGACTATAAAAGAGGCTGGAGTAGAAGAATCTAAATTC
TTAGAAAGATTGGATGCTATGGTTGAACAAGCTTTTGATGACCAATGTACAGGTGCTAAT
CCTAGATACCCATTGATGAGTGAATTAAAAGAGATATATCTAAAAGTTTATTATGGTAAA
TAA
>Cdif_630_PROKKA_00436 group_2913
ATGTTATTGATTTTAGGTAATTTAAATTTAGACTTGGATTTCGACTACAGAATAATAAGA
GAAGAAAATGATGATGTAGATATATTTATAGATATTAATTATCGTAGCTTAGATATAGAT
ACTGATGGTTCTAACTTATTTAATTCTAGAATACAATTTCCATTTGTAAGAGCATTGATT
CTAAGGCTAAATAAGAACAATCAATGTATGACAATTCATTTGTTAAGAGATATAGATTTA
TTCTCTGCTTTTGCCAACTTTGAAGTGGATTATACTGACTCTATAGTAAATATAAAAAAT
CAAAATGAGAAAGTAATTTTAAATAAATCTATCAAAAAATAG
>Cdif_630_PROKKA_00437 group_3634
ATGCCTATATTGGAAACTATTAATTTAGGTAAGATTTATGGGAAAAAGGAAACATCTGTA
CATGCACTAAAGAATGCAAATTTAAAAATAAATAAAGGTGAATTTGTTGCAATAATTGGG
CCAAGTGGAAGTGGGAAAAGTACATTTCTACATTTAGTAGGTGGTCTTGAGAGACCAAGT
AATGGTACTATAAAAGTTGCTGGTAAAGATATATGTTGCCTTTCAGATAAAGAACTAGCA
AGATATAGAAGACAAAAAGTAGGATTTGTCTTTCAACAGTATAACTTAATTCCTGTATTA
AATGTAAAGGAAAATATAGAATTACCACTAAAGTTAGACAATAAAAAAATAGATAAAGAA
TATATTGAAGACCTTATAAATTTATTGGGGCTTAAGGAAAGGAAAAATCATCTTCCCAAC
CAATTATCTGGTGGTCAACAGCAAAGAGTTGCTATTGCACGTGCTTTATCTGCAAAACCA
AGTATAATCCTAGCAGATGAACCAACAGGAAATTTAGACAGTAAAACTACAGAAGAAGTC
ATGGATTTACTAAAAAGTTCTATAAAAAAATATAACCAAACCCTTATAATAATAACACAT
AATGAAAATATTGCTAGAAAAGCAGACAGAGTTATATCTATAATAGATGGAGAGCTTAAG
TTAAACTAA
>Cdif_630_PROKKA_00438 ytrF_1
ATGAAAGATAATTTGAAAATAGTACTAAGGTATATAAAAAGTTATAAAGCTAGGTCTTTA
GCAATTGTTGTGAGTATAATTCTTGCTACATCACTCGTTGTTGGTATTGGTACCCTCTCA
AGAAGTGCTCAGCAAGCAGATGTAGATAGATTGAAAAGAGAGCTTGGAACTGACCATGTA
TACTTTAAAAATATAAAGAAAAATCAATTAAAGTCCATAAAATCTAGCAAAGATATTAAA
AATCTGGGTATAACATCTTACTATGCGTCTACAGATGTTAATGAAAAATTACCTATAAAC
ATACTATATGCAAATAAAAATTATTTGACTAGTCATTCTAAACTTATAAAAGGTCGATTT
CCAAAAGCTAGCAATGAGGTGGTAGTCGAGAAATGGATTTTAAATAGTATGGGCTTAAAA
CCAGAGATAAATCAAAACCTTACTTTTAAATTATATCAAAAAGAAAATCCAGAAACTTTT
AAAGTTGTTGGAATCCTTGAAGATAGATTTATAGAGAAAAAAATGGGACAATGTGAAATT
TTTTCTAATCTCAATGAATCAAAACTAAGTGATTTTACAACTTATATTGAATTTAATGAA
GGCAGTGATATAAATACAAACATAGACAATATAATAAAAAATGCTATGTTAGATGAGAAA
AGTATAGGAAGAAACTCAATGCTTATAGAATCTACTATGAAAAACGGTACTTTAGATAAT
TCAAGTAAATACGTTGCAATTGCTATGAGTCTATTTGCTGGTATTGTAATATATAGTATC
TATGTTATATCAATATACCAAAGAGTACAGGAATATGGCGTCTTAAGAGCTATTGGTTCC
ACCAACTTTAGGATTTTCAAACTTATGCTTTATGAACTTTTCATACTTGCTCTAATAGCA
ATGCCTATAGGTATATGTATAGGTATGGTAGGTGCACAAATATTTAATAGGTCTGTAGGA
AATATTCAATTTGAAGGAAATATAAATGTTACACCTTTTGTTATTCCAGATAAAATAATT
CTCTTATCAATTGCATGTACAATACTAATAATACTAATTATAAGTTTCTTTACATACTTA
AAAATAAGAAGAATTTCTCCTATTGATGCTATCAGAAAAACTTTTGGAGCTGATAAAAAT
GTAACCAAAGTTAATTATTTAATATCAAAATTAACTTTAAATATGTCAGTAACAAAATCT
ATATCTGCGAAAAACATCTTTAGAAATAAAAAGGGGTTCATGATAATTGTATTATCTATG
AGTATAGGAGGTATAATCGTCATAAAAGACAATTATAAATATTCTTTTTTAGATGTGCAA
AACAAATCCGTGCAAGAACAAACATATATGAATGCAGATTTTATTCTATCAAATGTTTAT
CTCAATGAAACTGGTAACAATACTTCTTTTAAAGATATAAAAGGGTTTAGTGATAGTCAG
ATAGATAAAATAAAAAATATAGATGGAATTGACAAAGTCAAAACTGCTAGTATCTTAAAC
ACAAGAATAGAGGTAAATAAAATAAATCAATTAGATTACTACGAAGCTATTAATTCAAAA
CCTTATTATAAACTAAATCCTCTGTTCATAAAAAATAAGACTACTGGCAAATATACACTA
AAGCAAAAGCTAAAAGGTTATAATGATGAGATGATAAAGTCATTAGAAAAATACTTAGTA
AGTGGAAATATAAACTTGAAAAAAATGAAAAAAGAAAATTTAGCTATTGTATATGTACCA
GAAATTTCTAAAACACAGAAATACACAAAGACTTTTACTCCTGGTGAAGGGACACCAGCT
GTAGATATAAAAGTAGGTGATACTATAAAAGTCAAATATCCAAAGGGTGGGATGGATACA
GGGCTTTATGAAAGTCTAAAAGATAATTATGAATACTTAGAATATGAATTTAAAGTTGGA
GCTATTATAAGTTATACTTTTGCAGATAATGGTATGTACTCTGGAGATGATGGTGTAGAT
GTAATAACGAGTAGCGAATACCTAAAAAAATTAACTGGTGTAGATAAATATAACTTAATT
TATGCAGACCTTAATGAAAATGCAAACAAGAAAAAAATAAATAACCTTTTAGGTAAAATT
GGAAGTGAAGTTCCTGGAACTACAACAGTAGATATGATGGTAGAAAAAGAAAATTCTGAT
AAGATGACATCTAGAACTATGATTTATAGTTATGGCATAGTAGCAATAATGTTCATAATC
AGTGTACTTAACATAATAAACAACATAAGTTATAACTTAACTTCAAGAACTAGTGAATTT
GGAATGTTAAGAGCTATTGGTATCTCTGAGAGAGAATTTAAAAATATGATACTTTATGAA
GGAATATTATATGGTGTACTCTCAAGTATAATTACTATCGTGTCAGGACTTATAATACAA
CTTAAAATGTATTATATGCAGGGCTTTATATCACATGGATTGGGATTTTCAATAGATTAC
AAAATATATATACTAGTTGTTGTAGCAAATATAATTGTAGGTATTCTAGCTACATATATT
CCATCAAGAAAGATAAATAAAATTAGTATAGTTGAAGCTATAAACATTACAGAATAG
>Cdif_630_PROKKA_00439 dcuS
ATGGCTAACAATTTTGTATTTCCTATAGTAATACTAACTTTGTTTATATTTAGCAATCTT
ATAATGAATAAGTATAAATTTTACAAAGAATTAGACATATTAAAAAAAGGCATATTAACA
TTTTTTATATCGTGTTTTGCATTGATTTTATTTATGGAGGGCACTAAATATATACAATTA
AGGTTAGGATATAGTTTTTTACTTGAAGGAGTATTAAATATTATACTTTTTTTGGTTTTA
ATTATTTTAAGTTTTTATACAGGCTTTAAAGTTATAAGATTGATAAATAATAATAATGAA
CAGGAATATAAACTACAAAAACTAGATAGTAAAATAAATCATAAGGATAATATAATCATC
AAATTAAGAAGTCAAAAACATGACTATTTGAAACATTTGCAAGTGGTGTATTCTCTATTA
AATACTGGGCTAGATGAAGATGCCAAAGAATATATAATGAATATATCAAATAGTTTTAAA
TCAAAAAATTCAAGGTATGGAAAAGTATCTTATTTAGATGCTATAGCTTCATTAAAATAC
GAGGAATGTCTTGAAAAGGATATATCTTTTGATGTCTACATTCAAGATTTTATGGATAAT
TTAGAGATTGAACCTAATGATATGAGTTCAGTACTATTAAACATAATAGATAATGCAATA
GAGTCTTTGTCTACTATAAAAAAAGAAAAGAAGTATATAAGATTACATGCATATGAAGAT
GAATTTCAGTATATTATAGCTATAAAAAATAATGGTCCTAAAATACATAATGTTGAAAGT
ATATTTTGGAATGGATTTAGTACTAAAGAAGGACAAGATAGGGGATATGGGCTACATTTA
GTTAAAAATATATTAGATAAGTATGATTATAGTATACTTGTAAATAGTGATGATTTTTTA
ACTGAATTTGTAATCTTAATCCCAAAATATTATTAG
>Cdif_630_PROKKA_00440 group_2914
ATGATAAAAGTTTTGATTTGTGATGATGATAAGATTGTAAGAGATGATATAGCAAATATA
GCTAAAGAGTCTGGATATGTAGATTATGTTAAAAAAGTTAAGGATGGTATAGAGGCAATT
GAATTTATAAAAAATGAGAAAATAGATTTATTGATTATTGACATTGATATGCCATATAAA
AATGGGATTGATTCTGCTGAAGAAATTCTTTCTATAGATAAGGATATACATATAGTATTT
GTGACGGGTTTCGCTGATTATAGTCTTGAAAGCTTTAAAGTGCATCCTATAGATTTTGTA
GTTAAACCATTTAAAAAAGAAAAAATACTTGATTCAATTAACATAGCAATAGACCATATT
AACTCCCATAAGATTGCTAATAATAATTTTATAGAAGACACCCTTTTTGTATATAAAATA
AGGAAGCAGATACATATGATTAATTTTGATGATATAGTTATGTTTGAGAAAAATTCAAGA
GCAATTAATCTACACACTAAAGATGAAGATATAATAAAGTTTTATGAGAACTTTGATGAT
TTAAAAAAACGCCTACCTCCTAATTTCTTTATGACCCATAGACAATACATAGTAAATCTA
AGATTTATACATAAGGTTATACCTATAAATAAATCTTCATTAGAGATAAGGTTTATAAAT
TTTCAAGAAAATGCCATATTAAACAAATCTCTAGAAAAAGATTTTTTATATAGATTTTAT
AGGGTTAAAAGATTCTAG
>Cdif_630_PROKKA_00441 group_2916
ATGTTAGAACGTACTAGAGTAGAAAAAAATCCTAAAATAATTGAAAATTTTAAAAATAAT
TTTACTAAATCTTCTTCAAAACAGTACTACGACTTAGCAAAGTCTCTTTGGGACTGCATA
GAAAATAGTTCATACTATTATAGAGAACCTGAAGACAAATTCTTAAATATGATAAAGAAA
TACTACAATTGCCACTACTACGAAATTAAAAATATGGACGAGCTCCTTTCTGGACCTTTA
AAAAATGCATTAGAATTAATATTTACTTCTGAACAAGTAGAAGAACTTTGCCAATTAATT
AAAAGAAAGATGGATTATACATATTCAGGAGGATATTATCGTAAAGGGTATCGCTCAAAT
AAACTTGTGGATTATTTTAGAGGTATTATAAGGTTTATTTCAAACTATGTTGATTTAATT
TATTATGATTTTTCAGTTATAGATTATCTTACTCTTCCAAATAAGGTCTTGTACTATGAC
TCTATAATGAGTGATAAAATAGCACTAGAAATAGACAAAGGAAATCAAAAAGTAATAAGT
GCTTTAGAAGAAGTAATATTTGGAGAAAATCAAACTGCTCTACTTACAAGACAAATGATA
ATTGGTATCATGAAGAGTCATAGTGATAAATGCTATGAAATGCTTTCTAAACTTCTTTTG
GCAGCCAAACAACAAGAAGGACTTAGACAGCAAATTGTAGAGAGTTTAGATGAGGGTACA
ATTTCTGCATCAATATACATGTTAAAAACTATTTTGGACAACAATTTAGAGCGATTTAGT
TCTGTTATAAGAGCCTTGGATACATGGACAGGACTTGGTTTTTCAGACCAAAAACCTGGA
ATAATACGTAAATGTTTAGAACTTTCATATAAATCATTGACTGATGAAAAGTTCCGTATA
GAATCAATTAATAGCAATGATAATCTTGAAATTTATTTTGCCTTATGGGCTACTGCAACT
TACAACATATATGACTCTTACTCTCTTATTGAAAACTTACTTTCTTGTCAGGAAAAATAT
AAAAAACTTGTAGCTCTTTACTTTTTATCGCATACAGAAAGTACATATTTTAAACATTCT
ATAGCATCTAAAAACATTAAGGGTGATGATTTAGAGATACTAGCATGGGTAATTACAAAT
TTCTATGTAGAAGGTTCTGTTGGCTACTACTATAGTTGGCAAAACAGAAAAACTAATTTT
GACTTGTCAAACACTCCTATTGACAAAGACTTTGATGCTAGAAAAGAACAATTTGAAAGT
TTAAAACATACTTTAGAAATTTTAAATTCAAAGACAAAATCATTTTCAGGAAGTGTATTT
CCATGGACTTGGATTGAAATTTCTTCTCATGAAATACTTAAATGTATGATGACTTTAACA
GCATACGATATGAATGCTCAATTTATAGATGTGCTTATGGAAAATTGTCATCTTATGAGT
TCAGATTTAAGAGCTTCACTTATAGTCAATTTTGTAAATGAACCAAAGACAGATAGACAA
CGTGAATTTTTATTGGAATGTTTAAGTGATAAGAGTGTTTCCAATAGAGAAACGGTATTG
AGTCTACTTAGAAAGCTTGAGCTAACAGATGTAGAATTAGATAAGATAACCAATCTATTG
TCTTTAAAGACAAGCTCTATTAGACAAACAGTAATAAAAATTTTACTTGAACAAGATGAT
TCAAACTTGGAAAATATTGCTTCTTCACTGATAAAATCTTCAAATTCTCAAAAATGCCTT
GGAGGTCTTGAAATTGTAAACTTATTAAAAGACAATACTGCTAGACAAGAACTATATAAT
AAGCTTGTTTTACTTATAGAAGATACTGATAAATCTAAAAAGAATACATCTCAAGTTCAA
ATACTAATTGATAATTTGTTAGGTAAAGCAAAAAATGATTACTGCAAAGAAAATGGTTTT
GGAATATATAACCCTGAAAACAAAGTTCAAATTCCAGAACAATTTGATTTTAAAGATGAT
TCTAATAGCTCATCAAAGCTTAATAAAATTATCTCAAATATAAGTTTATCTACTCGTGAG
GATTCTGTTTCTGTAGCAACAAAAAAAGAAGCAAAAAAAATTCTCGATACGGATATAAAT
AAAATAATAAAAGTTTATGAAAAATTTGATGAGCTTATTACTGAAAATGCAGATTATGAA
TATGAAGTTGAAAGATGGTCAGGTAATGTAGACAAAGTACTTTTAGGTTATTCTACTTAT
AACTTGACTCCTATTAAATATAAAGTTTCTAATGATACTCTTGATAATTATCCATTAGCA
GAGCTTTGGAGAGAAACTAGTAAAAAACTTGACTTAGATTACAAATTAATACTTGATATC
TTATTTTATAGTATAAGTACATGTGGATATAATGAAACAGAAAAAAGTTGGTTTTCATCT
ATATATTCAAATGTCCTTGACTCTAAAAAACAAAATAAAATATATACAAAACTTGAAAAA
CTTAAATTTAATGGACTTACAAGAAAACTTTTAAGAGTTTTACTAAATGAGTTTGACCAT
AAAGAAATATTTAACTATTGTTTAGAAATATACTATAAACTTAGAAACTTATTGACTATA
GAACAATGTAAAAAACAAAGAGTTGAATTTACTAAAAACTATTACAGACAAAATGAATAC
TGTCCTGCTTTAAATGCCCCTATTTTAAACTATTGGCTTGATAAAGCACATTCGTTTATT
TATGATGATATTTCTTTTACTAAGTTTTTCTACACTACGTTTTCAAATTATCAGTTGCTA
GAATATAAGTTTCCTTTCTATACTAGCATAAATGTGTTTGCTCGTGCACATGAATTAGGA
TTAATGACTGAAGAGCAAGTTAATAGAGAAATGATAAGTGGATACAACGCATCAAATATA
ATAAGAACATTGACAAATCCTAGATGGGCTGGCGACACATTAGAAAAGTACCCTTGGCTT
AAAGATAATTTAAAAACTGTTACAAACCGAATTATAGAAATTGAATCACGTAGAGGTGAT
ATGCCAACAGAGGTGTCTCATCTAGCTAATAATATACAATACTTTGAAGGTATAAATTAT
TTTGTAAATATTTTGGTCGCTCTTGGCAAAGAAACTTTCCAGAGAGGATATTCATATGGT
AGCAATTATTCAAAAAAAGATGTTTTAAGTTCTCTACTTAAAAATTGCTATCCTACTAAA
GAAGATGACTCAAAAAAATTAAAAAGTTTACTTAAAAATACCGACATTACTGAGTTAAGA
TTGATAGAATCTGCTATGTATGCCCCTCAATGGGTAAACATAATTGAAAAATATTTAAAC
TGGAAGGGTCTGAAAAGTACAATTTGGTACTTCCATGCACATATAAATGAAGGCTTCTCT
GCACAAAAAGAATCAGAGGTTGCTCTATTCTCCCCTATTTCACCACGTAGTTTCATTGAT
GGTGCATTTGATGTAGATTGGTTTTTAGATTCATATAAAACTATTGGGGAAGAAAGATTC
AATATACTTTACAAGTCAGCTAAATATATAACTAGTGGTGGTAACTCTCATAGACGTGCA
CAACTCTATGCTGATGCTACACTTGGTAAGCTTGATAAAGACATGTTGATGAAAGAAATT
GAAACAAATAGAAATCAAGATAAATTGAGAAGTTTCTCTTTACTTCCTATGAAAAAAGGA
GACCTAAAAGAAGCAACTTTCCGTTATGAATTTATTCAAAAGTTTGCTAAAGAAAGCAAG
CAATTTGGTGCACAACGTCGTGAAAGTGAATCAAAAGCTTGTACTATAGCACTAGAAAAT
CTAGCTAGAAGTGCTGGATTTGGAGATGTAAATCGTATGATGTGGGCTCTTGAGACTGAA
AAACTAAATGAAGTTGCTCATCTATTTAAACCAAAAGATATTGATGGTACTTCAATTTGG
ATAGATGTTGATGAAAACGGAAAAGCATCTACTAAAGTTCAAAAAGGCAACAAGTCTTTA
AAGAGTATACCAAAAGCTATTGCTAAACATCCATATGTACTTGAACTTAAATCTGTCCAA
AAAGATTTAAAGAGTCAGTATTCTCGTGCAAAACAGAGTTTAGAACAAGCTATGAAAAAT
GAAATAGTATTTACAGTTAAAGAAATTGCCAATATCTATAAAAATCCAGTTATCTGCCCT
TTGATTAAAAATCTAGTATGGGTATGTGATGATAATATTGGATATGTTTATAATGATAAG
TCTAAGTTCTTTATTTGCAATATAGAAGGTGAAACTTATAAGTTGACGGCAAAAAATAAA
TTAAAACTTGCACATCCAGTTCATTTGTTTGAATCTGGTAAGTGGAGTGAGTTCCAACAT
GATTTATTTAGTAAGCAAATTGTTCAACCATTTAAGCAAGTATTCCGTGAGTATTATAGA
ATAAACAGTGATGAATTATCTGAAAAAACTATATCTCGCAGATATGCTGGTCACCAAATT
CAGCCAAAGAAAACTGTAGCACTTCTTAGAAATCAGCTTTGGACTGTCGATTATGAAGAG
GGATTACAGAAAGTATTTTATAAAGAAAATATAGTGGCAAAGATGTTTGCACTTGCAGAT
TGGTTTTCACCAGCAGATATAGAGCCTCCTACTATTGAAACAGTAGAATTTTTTGATAGA
AAAACTTATAAAAGTTTAGAATTAGCTTCTATACCTCCAATTCTATTCTCAGAAGTTATG
CGTGATATAGACCTTGTTGTAAGTGTCGCTCATGCTGGTGGTGTTGACCCTGAAACTAGC
CATTCTACTGTAGAGATGCGTATAGCAATTGCTAAAGAACTTTTATTATTATTAAAAATT
AACAATGTCAATTTTGAAGGCTCTCATGCTCTTATAGCAGGTAATTTAGGTGAGTATTCT
GTGCATATGGGTTCTGGTATTGTACATAAAAAAGGGATGGGTGCTTTGAATATACTTCCT
ATACATTCTCAAAGTAGAGGTAAGATATTCCTTCCATTCGCTGATGAAGACCCTAAAACT
GCTGAGATTATGTCTAAGATACTATTACTTGCTGAAGATAGTAAGATTAAAGACCCTAGT
ATCTTAAGTAATTTATAA
>Cdif_630_PROKKA_00442 group_3635
ATGCAAATTTATTTTAGAGTTAAGGCTGTTGGCAAACGCAAACCTATGCTAGAACTTACC
CCTTTTGATGTATCTGACAACATCAATTGCCTAAAAGAAGCTATCTCTGAAATTGTATCT
AAAAATGTTCTTGAATATAATGAGAAAATCCCAGAAAAATCAATAATAAACTTCTTAACT
AATGAAGAAATTGAATCTCAAGCTGATATTGGAAAAGTTGGATTTGGCTCTATTTACAAT
GAGAATAAACAATCTGTAGAAAAGGCAATAGAGGTAGCGTTACAGGCATTTGAAGATGGA
ATCTACAAAGTGCTTATAAATGAGGATGTTATTGAAAAACTCGATTCCTCTATAAATCTG
AAAAGTGGAGATATATTTACTTTTATAAGACTTACCTTGCTTGCTGGAAGAATGTTTTAA
>Cdif_630_PROKKA_00443 group_9846
ATGAATAGATATACAAAAATAATTAATATGATGGGAAGTTATTACACAAAAGACTTTGAA
AAAGAAAAAAAGAATGTAATAAAAGTTAGAGAAGTTAAAGAAGATACAGTTAGAAAATTT
TTCTTACAAGGTGACTGTGAAGTTCTTGTAGTATTTGAAGACACTGGGAAAGAAATACTT
ATTGATGACTTTTCTCCTGAAGAAGATATCAAAAAATATTTAGGAGCAAAATTTATAAAT
AAAAAAAGATAG
>Cdif_630_PROKKA_00444 group_2918
ATGACTAGTATAAAAAATAAAGATATTTTAAATTGTATAGATTATTCCATTAAAAATAAG
CTCTTTGACAAACTAAATGATGTATATAAGTCCTTGCCAGTAGGAAATTGTTCTGGATGT
GGAAATTGTTGTATGGAGTCAGTAGGTATAAATTTAATTGAGTTTTTGAATATATTTTGT
TATCTTGAAGATAGAGTTGATTTAAAAAAAAGCTGTATAAGTAAAATATTAGATTATTAT
TTTGAGGAGTATACAAGAAAGAACCCATGTCCATTTAAAGATACTAATAATAGATGTTTA
ATATATGAAGTTAGACCATTAAATTGTAGGATGTTTGGACATTGGAAAAAAGAGGATTAT
AATAAAAATTTAGATAATGTTATTGAGAAAAATAATAACTATAGAGAGTTAATGAAAAAG
CAATATGGATTTGAAATAAATGATGAAGTAGTAAATTACAGGATAGATTATTGTGATAGA
TTTATTCCAAATAAAGATTATTTAAGTAAATCTAAGAGATTAAGCTTTTTTGATGAGCTT
ATGATATTAGACTCAAGTATTTATTCAAGTGGAAATATAGATATAGACTTTAGGGATAGA
GGTATAGTTGAATATTTTATAGAGTCATTACTTTATAGAAATTTAGCATATAATGTGAAA
ATAAGGATATCTAAAGAATACAAAATAAGAAAAAGAACTATAGATAGAATAAAAAGGATT
GTTCTTGTATAG
>Cdif_630_PROKKA_00445 yflN_1
GTGAATCTTACAAAAGTAAAAGGAAATACCTTTTTTATAAAAGGTGGCACGAATACAGGA
ATATATGTATTTGAAGATAACACAGCACTTATGATAGACCCAGGGTTATGTGGTTCAAGA
CCTAGGAGAGTAAATAAAGTATTAGATGAAAATAATATACAGGTTAGATATATTATAAAT
ACTCATGGTCATGATGACCACTATGGAGCTTGTAATCAATTTAAAGAATATTATAAAGAT
GTGTGTATAATGTCATCTGAATACGATAAATTATATATAGAAAATCCAGAATTGTTTTCA
AAGTATATTGTTGGGGGAAAGAGCAATGTATTTATGGATAATATCTTAAAAAATAAAATG
TTGGATGATATAAAAATAGATAAATCTATAGAAGCTGGAAAATTTGAATTAAACAATGAA
ATGTTTGATATAATTGAATTTCAGGGTCATACACCTGGTAGTATAGCTGTTTTGACGAAG
GATAATGTGATTTTTGTTGGCGATTTATTGATAGGAGATGAAATTTTATCAAAATACGAT
TTCTTGTTTCTATATGATATACAAGAACAAATAAATTCATTAGAAAAATTAAAAAATATA
GATTTTGAGTACTTAGTTTTAGGGCATGGCAAGCAAGTTATATCGAAAGAAGATTCTTAT
AAATTAATAGAAAAACATTTGAATGCTTTAAAAAAATATTTATATCAAATAAGAGAGTTG
CTTGTAGAACCGAAATCTTTAGAAATTTTATTAAAAAACATTATAAATAACAATAATTTA
AGCAATAATTATAAAGAGTATCATTTTTTTAAATCTTCGTTAGTATCTGTCATAAGTTAC
TTAGTTGATTTAGAAGAAATAGGGTATATATTGGAAAATGGAGAATTGCTTTACTATACA
AAAACAAAATAA
>Cdif_630_PROKKA_00446 yjbM
ATGGAATACGAAAAATGGAATGAGATACTAGCACCTTATGAACATGCAGTAGAGGAATTA
AAAATAAAATTTAAAAATATAAGAAAAGAATATTTAGCAAAAGGTGAATATTCTCCCATA
GAGTTTGTCACAGGTAGAACAAAAAAAATATCTTCCATAATATCTAAGTTAAAAAGGATA
AATGCAAAAGATATAGAAACTGAAATTGATGATATTGCTGGTATAAGAATAATGTGCCAG
TTTGTTGAGGATATATATGCTATAGTTGATTTGATAAAAGTAAGAAATGATATGACTATA
ATAGGAGAAAAAGATTATATTACAAATTACAAAGATAGTGGTTATAGAAGCTATCATGTT
ATAATAAAATACCCTATAAACTCCATTGCGGGTTCAAAGGAAATTATATGTGAAATACAA
ATAAGAACTCTTGCAATGAATTTCTGGGCTACAATAGAACATTCATTAAAATATAAATAT
GACCATTACATACCTGAGACTCTTGCTGAAAGGCTTAGAAGAGCATCTGATGCTGCCTTT
CTTTTAGACCAAGAAATGAGTGAAATAAGAGAGGACATAATGAAAGCTCAGGCTATGTAC
CAAATGAAGTCTATAGCTATTAGAGATACTCTAAATAGAATACAAGAGTTATATGACTTG
GGTGATACACATAAAGCTATGCAGTACCAAAGAAAACTTGATAGAACTGAAACAGATAAA
AATATAACTGAAATTTTGGAATTAAAACAAGAAATAGATATATTACTAGAGCAATATAAG
GATACTAAGGTAGATGATAAAGTAGTTCAGTAA
>Cdif_630_PROKKA_00447 group_9239
ATGAGTTTGTATGCTATAGGTGATTTACATTTTTCAACATCAGTCAATAAGCCAATGAAT
ATCTTTGGAAGTAATTGGGATGGTCATGAAAAGAAAATTATAGATAATTGGAAAGAAGTT
GTTAAGGAAGAAGATATGGTCTTAGTACTAGGAGATACATCTTGGGGAATTAATTTATCC
GAAGCTAAAAAAGATTTAGATATAATAAGCAAACTTCCAGGTCAGAAAATACTTATAAAG
GGAAATCATGATTACTGGTGGACAACCGTTACAAGTTTAAATAAGCTATATGAAGACATG
CGTTTTATTCAGACAAATTTTTATGAATATAAAGATTATGCAATTTGTGGAGGTAGGGGC
TGGATATGTCCTAATGATGTTAAATTTGATGAGACTGATGAAAAAGTTTATAAAAGAGAA
GAACATAGACTTAGACTATCATTAGAATCTGCTCGTAAAAGTGGTCACTCAAAAATAATT
GTGATTACTCATTATCCTCCTACGAATGATAAATTGGAAGAATCTTTATTTACAAAGTTA
TTTGAAGAATATAATGTTGAAAAGGTGATTTATGGTCACTTGCATGGTAAAGAATCTTTT
AAAATGGGATTGAAGGGGATTCGAAATGGAGTAGAATATACATTAGCATCTTGTGACTAT
ACAGAATTTAATTTAATAAAAGTTCACGATTAA
>Cdif_630_PROKKA_00448 group_3636
ATGAGGTGGATATTAGTTTTTATATTTTTATATCTTATTCCTTTAGTAGTGATATTCAGA
AATTACAAGAATTTTAAGAGGTCTTGTATCTACAGTAGTATTTATGTGGTATTAGCTACA
ACAATAATGATAAGTAATATTTATATGAGTGGACTTAATAAAATAAAAGAGTCTATGTAT
TATCACAATTATATTTCTGATGAGACATATGATGAAAAGTATGTATCAAATTTTAAGGAA
AAAGAAAGTACTGATTTAAAACAGGATAATAAAAAGAATGAAGAAATATCAAATAATAAA
AATTTAAACAACAAACAAGATAGAAATATACAAAATAAAGAAAGTAATGAAGAAGGAAGT
AATGATATAAAAGAAAAGAATAATTCTGATAGTAATGTTTCAGTGAATAATAAATCAGAA
AAACAAGAAGATAATACAAAAGAAAATAATAAATATACAAGTAAAGAAAAAAATAGTGAA
GATATAAAAAAAATAGATATGGAAAGTATAGGAATTTTTAAGAAAGAAATTTATAATATA
GAAAGAGCAGCTTTAGTTCCAATGAGAGAATGCATACCTTACACTAAGGATATAGCAAAA
AATATAACTAAATTATCTAGTATAAAAAAAGATGTTACAAATGCCAGAAACAAGTGTAAA
GAAGTTGTAAAAGAATATGAAAATATGCAGATTCCAGAACTTTCTAAGGAGAAGTATACA
GAAACATTGAGTAATGCTAGAGATGACGTAAAGAAAGCATATGAGCTTAGAGAAAAATCT
ATGGAAAGTGCTTTGAAATTAATAAATACTAAAAGCCCTAAATATATAGGGAAGATAACA
GAATATCTTGATTTATCAGATAAGCAGATAGAAAGTTTTAAAAATAGATTGAACGATTTA
AAAGAAGAAATAAATAATTCAGAAACAAATAATATTAATTGA
>Cdif_630_PROKKA_00449 group_3637
ATGAATAAACAGAGTATAGGAAAACTAAATATGTTTTTTATGGGGATTACTCAAAGAAAC
CTTGATAATAGGGATTTTTTTATTGAGTTAGAGGTGATTTTTAAATCTGGAAGAAAAGAG
TTTAAAGGAATTGCAATAGAGGAAGATAATAAATATAAATTTAATTTTAAAGGAAAATCA
GATTTATATACGTTTAATGAGTTGCTTAAGAATATTTCTAAAGAGGCAGAAAATTATGAT
GGATTAGTATTTAAATATGTTGAGCGAGGAACTATTGTTGTAATTGAAGGAGACAATAAG
AAGGTAAATGTAAAATATTTAGATAATAAGGAAGAAGTACCTAAAATAGATGAATTTACG
GCATCTCAAATAAAAAACAGAGATTATTATGTAAAAGTAGGACAAGCAAATGCACTTTTA
AAAGAAATTGGAGTACTTACAAAAGATGGTAAGATAAAAAATGATAAAATAAGAAAATAC
AATCAGATAGACCATTTTGTTGAATTGATAGATAGTATTTTAAAAGAAATAAAGGATAAA
GACTGTATAACTATCTTGGATTGTGCTTGTGGAAAATCTTACTTAAGCTTTGTCTTAAAT
TTTTATATAAAAGAAGTATTGAAGAAAAACTGTTATTTTATAGGAATAGATTATTCAGAT
GTAGTTATAGAAGCATCAAAAAATATGGCTAAAAACTTGGGTTATAAAAATATGTCATTT
ATAAAAGAGGATTTGACTAAAATTATACACCTAATAGGGATGTTGACCTTGTAA
>Cdif_630_PROKKA_00450 group_3638
ATGGCAATAGGTCTAGGAATTAGAGCAAAATCTGAAGCTATAGTAGTAGTACCATGTTGT
CATAAGGAGTTATTAGGACAATATAGATATGAAGCTATGGAACCAATATTAAAACATGGT
GTATTTAAAGCTAGATTTGCAGATTTAATAACTGATGGTTTAAGAACATTGTTATTGGAG
GGCAATGGATATGATACTTCTGTAGTAGAATACATATCTCCACTTGATACACCAAAAAAT
TTAATGATAAGAGCGATAAAAACTAAAACGAATAATGACAAAGCATTAAAAGAATATAAA
GAACTGAAATCACAATTTGGAGTGGAACCAACCTTAGAAAAACTTATATATTAG
>Cdif_630_PROKKA_00451 group_4601
ATGAACAAATTGAATATATGTATTGATATAGATGGAACAATAACAAGCCCTTATCATTTT
CTTCCATACCTAAATGATATCTTTAATAAAAATATAACTGAAGCAGAGTGTATAACACAT
AATTGGGAAGAATTGTATGGTTCGGGAATAAGAGATGTGTATGCGGAGTTTAATAATAAG
TATATACACTCATATGATGAAGCAAAGATTGTAGAGGGTGCTACAGAGGTAATTAGCACA
TTATCTAAAGGACATAATTTATCTTTTGTAACGGCTAGACATGAGTGTTTAACTGATGTA
ACTAAAAATTGGCTATCGAGACAAGGATTTTCAGATATAGATGTTTACTTATTAGGAAGT
GATTATAAAGTTGAAAAGGCAAGAGAACTGAGTTGTGACATATTTATAGAAGATAATCCT
TTAAACTCAGTGCAACTAGCTGATGATGGTGTTAAAGTAATACTTCTGGATACTAACTAT
AATAAAGATGTTAAACATCAAAATATAGTTAGAGTTAGTAATTGGATAGATATTGAAAAG
ATTATAAAACAAGGTATTTAA
>Cdif_630_PROKKA_00452 group_9564
ATGATAGATTTAAAAATTGAAAATAGAAAAGGAAAAATCCATGTAAAGAGCAGTGAAATA
AAAGACATTTTAGAATTACGTCCAGACTTCGAATATGTACAAGATATATCAAATACTATA
AATCAAGAAAATATATTGGTATTTGATTGCCAGTTGACAGGAAATTCTTTTGATATGGAT
GATTTAGATATAGAAGAAATATTGGAAGAGTTAGGTGAAGAAATAGATGAGTCTTATTTC
AGTGTTTTATTTGAAGATGTAAGAGCGTATTTAAAAGATGCTACTGATGAGATAGAAGCA
GACTTACAGGATAATTACTTATTTGATAATTTGAGATGTTATTTTGATATATACAATATA
AATCAAGAATTTACAGATTTTAAGTTTGTATTTTTAGTTTCTTTTAAAGATATAAAAATT
TCTTCATTAGCAAACCTAGCTAAGATTGTTTCTAAGAGACAGCTTATAGGTGCATCTAAG
TTTTATAGTTAA
>Cdif_630_PROKKA_00453 puuR_1
ATGCAAAGTTTAAATGAAATAATTGCTGAAAATTTAAAAAAGATAAGGAAAGAAAAACAT
CTTAGTTTAGACAAGATTGCACAACTTAGTGGTGTAAGTAAGAGTATGCTATCTCAAATT
GAAAAGTGTGAGGTAAATCCTACTATATCTACTTTGAAGAAAATAACTAATGGGCTAAAA
ATCTCATTTACATCATTGATGGAGAGGCAGGAAAGTGACATAGAATTGATTCAAAAAAGT
GATATAGACCATTTTATTGAAGATAATGGAAAGTATATAAGTTATCCAATATTTCCATTT
GACTCCAAAAGAAGATTTGAGATATTTATGATTGAAATAGAAGAAGGTGGAAATTTAGAT
TCAAATGCTGAACTTCCAGGAACACAAGAGTTTATAACTGTTTTTAGTGGCGAAGTAACC
ATTAAAATAAATGGAGAAGATTACATTGTATCTAGTGGAAATTCTATAAGATTTAAAGCT
GATGTATCACATATATATAGAAACTCAGGCAAAGGTATAGCTAAAATGAGTATGGTAGTA
TATTATATATAA
>Cdif_630_PROKKA_00454 group_4603
ATGAATAATAAAAAAGCAGTTTTTTTCTTTTGCAGTGATTTAAAGAAAGACCCAGTAGCC
AGTAATGTGATAAAATGTTGTGAAGAAATAATGGATTTAAATCAAACTGATATTGTTATT
GATGATAATTTTGTATTAGAGTTTAAGGATAAAAACAATAACTTATTTCATTTTGTAAAA
ACAAAAGATGTAATAAGTCATAATTATAAATATTATCTTCCAATTTTAAATAGACATTTT
AGAGATTATGATTTTGCAGGAGTTGTAAATTGGCATGAGGGAGAAAATGCTCCAGAACAT
ATCCTAACAGCTCATACAATTGGAGATGTTCCAACAGGAGAATTTGGAAATTCAAATCCA
AGATACTTTAAAAATCTAATCAATGCTATTGAGGATATAAAAAATGAAAATCTACTTGAT
GAATTTACTACATTAACAGAAGCAACTCACTGGTCTGGAACAACATATGGTGAAGAATCT
AAATTAATTACAGAATATTCTGTACCTATGTTGGATATTGAGATAGGAAGTAGTAGTGAT
AGTTTTAATAATAGTATAGCAATACAGGTATTGGCAAAATCATTAATTAGAGTATTTGAT
TGTGATGAACCTTTGAAGACTTTGTTATGTGTTGGAGGGGTACATTTTGAGAAATCTTTC
TCAGATATTATAAAAAATAAAGAATATAACATATCAATTGGACATGTATTGCCAAATCAA
TGGATTGTAAGTGGAATGTATGATGATGAATCGGGATTTAAGAAACTAGAAAAGTGTATA
AATAGTATTGAAGGAGGAATTGATTGTATAGTTTTTCATGATAAATTAAAAGGTACCTAT
AAAGAGCAATGCCGTAAACTAGGTGAAAAACTTAATGTACCTGTATTTAAACATAAAATA
TTAAAAAATCCAAAAGACTTACCTATATGGTAG
>Cdif_630_PROKKA_00455 arnE_1
ATGATATTATCTTATTTTGCATTATTAATTAGAGTAGTGCTATTAGCTTTTGAAAGAGTA
GTTGTAAGATTATTAGGTGATGAAGAAGGAGATATTTATAAAAATATAGCTTCATCATTT
CTATTTTTCTTTATAGGGGGAGTATGTTTACTTCCATTTAGCATAATGGATAGAGTTAGT
GATTGGTCGTTTTTAATACCATGTTATATAAGTAGTTTAGTCTATTCAATTGGTTCAGTA
GCGTATGTAACGTCTTTAGCAACTGGGGAAGTTTCACTTGTTACTCCAATAAATAGTTTA
AATTCATTGTTTTTACTGCTTTTATCAGTTATATTTTTAGGTGAAGGTTTAAGTTTAGCA
AAAGTTGCAGGAATCATAATTATGATTGGTGGAGTGTTTATATTAAAAAAAGTAAGCTCT
TTTTTAAAGAATGTCTCTGTAATTTTTAACAATTTACCATGTAGATTAATGTTTTTATAC
ATATTTTTGCAGTCAGTAGGAAGAGTATTGGATAAGGCTTTTTTTGTACAAGTATCTCCT
ATATTATATTCAACTATACTGTATTTTTTCGTAGGTTTAAATTTATTTATATTTTCTTTT
TAA
>Cdif_630_PROKKA_00456 Int-Tn_6
ATGTCATTGAGCCGTAGATATGGTATAATAAATATAGCGTATCACGGCTCATTCCATGAC
GGAAAGGAGCTTTACACTATGTCTAATGTAAAACGAAAAGACAGTAAAAATCGCAATTTG
CGTAATGGAGAGAGCCAGCGAAAAGACGGAAGATACGTTTATAAATATACCGATATATAC
GGAAAGCCACAATTTATCTATTCTTGGAAACTTGTACCGACAGACAAAACACCTGCTGGA
AAGCGTGATGATATATCGTTGAGGGAAAAAGAAGCACAGATAAAAAAAGACCTTAATGAC
GGTATCGACACAGCAGGCGGTAAAATGACAGTCTGCCAGCTCTACGAAAAGAAAAACAGC
CAAAGAAAGAACATTAAGAGGGCTACTGAAAAAGGACGACAGTATCTTATGAACGCTCTG
AAAAATGACCCATTGGGTATGAGGGCGATTGATACTGTGAAGCAGTCGGACGCTAAAGAA
TGGGCTATCAGAATGAGCGAAAAAGGATATGCCTATAAAACGATTGATAACTATAAGCGT
TCCTTGAAAGCGTCATTTTATATGGCAATACAAGACGACTGTATCAGAAAGAACCCGTTT
GAATTTAAGCTAAGTGATGTTTTGGAAGATGATACAGAGCAGAAAGTTATCCTTACACCA
GAGCAGGAAGAACGCCTGCTTGCCTTTATGGAAAAGGATAAGATTTACAGCAAGTATTAT
GATGAGGTTGTGCTTCTGCTGGAAACGGGACTTCGTATTTCTGAATTTTGCGGACTGACA
ACGCATATTGATATGCAGAACAGAATACTCAATATAGACCACCAGTTATTGAAAGACAGC
GAAATCGGATACTATATTGAAACGCCAAAGACCAAAAACGGAAAACGGGAACTTCCATTG
ACAGAACGGGCTTATCAAGCAATCCAAAGAATACTAAAGAACAGAGGAAAGGCACAACCG
CTGATTGTAGGTGGTTACAGCAATTTCCTATTCTTAAACCGTGAGGGCTTGCCTAAAGTT
GCAGGAAACTATGAGGGTATGGTGCGAGGACTGATTAAGAAGTATAACAAGTATCACACG
GACAAGTTACCGAACATCACACCACATTCATTTAGACATACTTATTGTACGAATATGGCA
AACAGAGGAATGAACCCAAACACCCTGCAATATCTCATGGGACACGCTAACATAACCATG
ACACTTGGTTATTACGCACACGGTACATTTCAATCTGCAAAAGCAGAACTGGAAAGACTG
GCTTGTTAA
>Cdif_630_PROKKA_00457 group_987
ATGAACAATACTGATGTGCCTATCTGGGAAAAATATACGCTGACGATTGAAGAAGCGTCC
AAATACTTCCGCATTGGCGAAAAGAAATTGCGTAAATTAGCCGAAGAAAATATTGACGCT
GGCTGGGTTATCGTGAACGGTAATCGTATTCAGATTAAGCGAAAACAATTTGAAAAAATC
ATAGATACATTGGACGAAATCTAA
>Cdif_630_PROKKA_00458 group_1063
ATGAAACCGTTATTTAAAAAGCCGTCCTATTACTTGATTTCATCAGCTATGGACGGAAAC
GAAAAAGCGATTGAGAAATTGCTGGCATTTTATGACCCTTACATATCAAAGTGCTGTTTA
CGTTCACTTTATGATGAATACGGCAATGTTTATATTGTTGTAGATATGGAATTAAAAGGA
CGTATCAGAGAAGCACTTATCAAAATGATTTTAGGTTTTGATATTGAAGATATGGACTTA
GAACCAGAAGAATAA
>Cdif_630_PROKKA_00459 group_799
ATGAAACCGTCTGACTTCCAGAAAACAGTTCAATGTCGTTTTGAAAGTTGTTTAAAGAAA
GTTGTTCGTAGTGTCGTGAAAGATTATTACAAGGAATTAAACCGTCGTAAGAATAAAGAA
ATATCTTTCAGCGAATTGCCAGATGTCCTTGTTGATAAAATGGCTGTTTGGGACGACTAC
GAAACAGATTATACAATCTTTTCAGTATGTGGCATTGATATTCGTGTCCTTGATGATGAA
TTGGCAGAAGCCTTGAAGAAACTTCCAGAAAGAAAACGCAATACTCTGTTGATGTATTAC
TTCTTGGAAATGACAGAAAGTGAAATTGCCAACTTGCAGAAAATCACGCAAAGCGGTGTA
TTTAGAAACCGACATCACGCTTTGGAAACTATGAAAAAAATACTCAAGGAGGAACATTAG
>Cdif_630_PROKKA_00460 group_6045
ATGGAGCTATATCTTAATGATGTTTATCCTTATGCACAACAAATATCAAATTATATAGAA
CGAGAAATTTTTCAGCAGAAATTAAAAACAGGTCAAAAGCTATTCTCAATCACAAATTTA
GCAAACGAATTAAATGTTAGTAAACATACAATTCAATTAGCTTATAAAATACTTAGAAGT
AAAGGGCTAATCGTCAAAAAAGGAAATGAGTTTTTTGTTACGGAAGATAACTGCTGTATA
ATAACAAAAATGAAAGAAGAAACAGATTTACAGATATTCAAATGTTTACATGAATTAGCA
GAAATGGGGTATTCAAAGGAACAAGTAAAAACCTTGATTTTAAGAAAATTAGAAACATTA
AAATTTCCTCAATAA
>Cdif_630_PROKKA_00461 group_4604
TTGGAAATTGTGAGTTTTTTTACATTCTTAGAAGAAAAAATAACAGAGATATTGTTTCAG
CTTTTCTTTCTTGCCTTAGTGGCATTTTTCTTGATTTTCTACGGTGTAGATACGCTGTTT
GTTGTATTGCTGGTAATTCTGTTCATCAGCATACAAGGGCTTTTTCAATGGTGTTTGTAT
CGGAAGAAACGTAAGGCTTCGCAACATATTATTGATTTAGTAGACGGACTGGAAGAAACC
TACTATATTGCAGACGTTTTACCAAAGTCAAAAGAATTTCAAAATGAAGCCTATTACTAC
GCACTAAAAAAAGCCTGCAAATCTATGAATGATGAAATCGGTAAAATCACAGAGGAAAAG
CAGGATTATCAAGAATATGTGGAAAGTTTCGCTCATGAAATTAAAATACCGATAGGGGCA
TTGTCTTTGACGTTTGATAATACGAAAAATTACACGTTAAAAAAAGAAACTGATAAGATA
TTTCAGTTAGTGGAGCAAATGCTCTATTATGCAAGAAGTGAAAATACAGAAAAAGACTAT
TTTGTAAAACAGTTGCAGTTAGACGAAGTAATACATAATGTCATTCTGAAATTCCGTCAT
GCACTTATGGAAAGGAAAGTAATTATCAATATCCATGATATAGAAAATGTCGTTTATACT
GATGAAAAATGGCTGATATTCATTCTATCTCAAATCGTGCAAAATGCGATTAAGTATTTT
GATAAGCAAGAAAACAAACTGACAATATACAGCCAAGACAACGGAACAAATATACTGCTT
GTGATTGAAGATAATGGCTGTGGAATAAAAACGTCTGATGTATCCCGTGTATTTGAAAAG
GGTTTTACTGGTTCAAATAGAAACAAAGCAAATGCAACGGGTATGGGACTGTATCTATCG
AAAAAATTATGCGATAGATTGGGTTTGAAATTGGATATTGCTTCTACGGAAAAAGAATAT
ACAAGACTGACAATTACGTTTCCAAAAGGAACAGTCCATAATTTGCAGTAA
>Cdif_630_PROKKA_00462 group_4605
ATGAGAATAGCGATTATTGAAGATGATGAAATCACTCGTCTGGAGCTTTCTAAACTATTG
AACACACAAGGATATGAAACAGTCTTGTTGACTAACTTTGAAAATCTGACAGAGGAATTA
AAGCAATATTGCGTAGAGCTGGTTTTGCTTGATATTAACCTCCCGTATGAAAATGGCTAT
GAAGTATGCAGGAATATAAAACAAGTTATGCCAGTACCTATTATCTTTGTAACAAGCAGA
GATACAAATGCTGACGAATTGAAAAGTATTCAAGTGGGCGGAATTGACTTTATCACAAAG
CCGTATGACACGCTTATTCTTCTTGAGAAGATCAAGCGTGCATTGCAGTTATCAAACCCG
AATAATTTCCGTGAGCTTGTTAAAAAAGATTGTACCCTTGATTTACATTTATCTATTTTG
AAGTATCAAGCGAAAAGCATTGAATTGACAAGAAATGAATTTCGTATTTTATACTACTTC
TTTATGAACGAAGATAAAGTTATCAGTAAGGAAGAACTATTGGAAAAGCTGTGGAACGAC
AAATATTATTTAGACGAAAATGTATTACTGGTTAATATGACCCGTCTAAAAAAGAAAATG
AAAGAAATCGGGATTGTTCATTTATTGGAAAATATACGAGGAAAGGGTTGGAAATTGTGA
>Cdif_630_PROKKA_00463 group_4606
ATGTTAGGTAAATTAGCGGTTAGAAATACAAAAAGAAGTATTAAAGATTATTTGATTTAT
CTGATAACGATTACGATTTCATTTTCACTTATGTTAGCGTTTAATTTGGTGGTAAGTTCT
GATGAGGTTGTAGAGTTATCCTCTAGTATGAGTTCGTTTAAGAATGTTTTAACTTTTGTT
AATATCATCATTGTATTTGTTGTATGTTTTTTGATTAACTATACGACAAAGTTTATGTTT
GAAAAGAGAAGTAAAGAATTAGGAACATATATGCTTCTTGGAATTAAGAAAAAAGAAATT
GCTCGTTTACTTGTCATAGAAAATATACTATTGGGAATGGTTGCATTTGTTTTTTCTATT
CCTCTTGGATTTTTGTTTAGCCAGTTCGTATCATTGATAATTGTAAAAGTATTAGGTATC
CCAGAAGTTATCTTTATTTCTTTAAACTTTATTTCTATAGGATTGCTGGTACTTTATTTC
TTAGCAATTTACATTTTGGTTCTTTTTAATTTGCTAAGAAAAATAAAAAAAATGACAGTA
CATAATTTTCTATATTTTGATAAACAAAATGAAAAGAAAATGTTTCACAGCAACAAGAAA
AGAAATATTATTTTTATTGCAAGTATTATAATTGGAGTTGTTGCATTACTTCTTTGGAAT
TCTCGTTGCAACATGGATAAGTTTGGAGAGCAAGAAACGATTACTTATTTGATGATTAGT
GTGATTATGTTGATAATAAGCGTTTATGGTGTTTCTGCAACTTGTGCCGATATTCTTTTA
TCAATAATACTTAGAAGTAAAAAGATAAAGTATCATAATGATAACTTGTTCGTTGCAAGA
ACTTTTGCATCAAAAGCACGAACTATGAGTTTTACATTTGGGACACTTTCTATGTTAATA
TTACTGTCTTTATTATGTTTGAACTTCTCTAGTATCAATAAGGGAGCATATCGTACAATT
ACAGAAGAAACTGCTCCTTATGATGTAGATGTTTTTGACTGGAAACAACCGTTTGATGAT
TTGAATGAATATATTCAAGTTGTAGATGAAGATTATACGATAAATGAAACTATTGAATAT
AATATTTATGCAGAACCAAATCATCAAGTACAAAATTATTATGAGGTACAGTTCTATGAT
ACTGACCCAGTAATGAAGCTGAGTGATTATAATAAATTACTGAAACTGCGAAATATGGAT
ACTTTAGAGTTGGAAAATGATGAATACTTTATTGTAACTAGCAGGCAGTTATTGTATAGA
GTTGAAAATAATGAAAGTTTAAAGAATATTCAAATTTCAAATAAAAAACTGCATTTAAAA
GGAACTGATACAAAATCGTATTGGGCTACTATAGCCACTTCGGGAAAATTTGTTGTCATT
GTTCCTGACGAATATGTAAAAGATTTAGAAATATCCGAACAGCATTTAGTCATTGATACC
GAAGAAGAAACAACAGCACAATTAGAAGAAAAAATAAGAAAAAATTTAGAACATTTGCTG
GTAAGCGTTGATAAAGAGGGCGAAAAGGACTTTGAATATTATCGGGTAAATGTTAGGGGT
ACCGCTATTGAAGAACAAAATGCTATGACGGCAATGTTGGCTAGTATTTGCCTATATATC
GCATTTATCTTAATCTCTGCGGTTGGAACAATTCTTGCGATACAATCATTAAGTGACGCT
ACGAAATATAAATATCGCTATCAGACATTACGGAGATTGGGAGTAAATGATAAATCTCTA
TTTAAGACAATCAGAAAACAGTTACTAATATTATTCGGAGTTCCTGTGGTTTATTCAGTA
ATTGCTAGTTTATGTATGGTAACTTCATTTAACAATGTATATCAAGCACTTTTGGAAAGC
AAGTTCATCTATCTTCTTTATTTTGTAGGAAGCTTATTGATTTTCTTCTTTATCTATGGA
ATTTATTGGATAGCAACGTATATCGGTTTCAAACGAAATATCAATGAGGAGAGTTAG
>Cdif_630_PROKKA_00464 group_4607
ATGGAACACATTTTGAATTTAGAACAAGTAAAAAAATACTACGGGGGTAACTCTGGAAAT
ATCACAAAGGCAGTAGACGGTATTTCTATGTATGTAGATAAGGGCGAATTTGTCGCAATC
ATGGGAGCTAGTGGCTCTGGAAAGACTACCCTATTAAACTGTATTTCTACGATTGATACC
GTAACCAGCGGACACATTACAGTTAATAATCAAGATATTACCAAAATCAAGGATAAAGAT
TTTGCTGATTTCAGACGTGAAAATCTTGGGTTCATTTTTCAAGACTTTAACCTTTTAGAT
ACGTTGACGATTGAGGAAAACATTTCTTTGTCATTGATTATCAACAAACAGAACTCTGCT
GATATTGAGAAAAGGGTTCATTCTATCGCTGACAAATTAGGTATTCGAGATATTTTATTA
AAATTCCCTTACGAAGTTTCGGGTGGACAAAAACAGCGTTGTGCTTGTGCGAGGGCTTTA
ATCAATGAACCAAAACTGATTTTAGCTGATGAACCAACGGGAGCTTTGGACTCAAAATCT
TCCAGATTGTTACTGGAAACAATGTCTGACATCAACAATAAAATGCAGGCTACTATTTTA
ATGGTAACACATGACCCGTTTAGTGCGTCTTTCTGTGAGCGTATTCTGTTCTTAAAAGAC
GGTAAGATATTCAATGAAATTTTCAGAGGAGAAAAAAGCAGAAAAGATTTCTTCAATGAA
ATATTGGATATATTAACCTTGCTCGGAGGTGAAGTGGGAAATGTTAGGTAA
>Cdif_630_PROKKA_00465 group_6046
TTGAATAACGCCTTTCAAACGGAAATTCTAAAATTAAAGAAAAACAAAATGGCTCTTATT
GGCTTTGTTGTTACAATTTCTATTCCTATTTTACTAATTTTAAAATCAATCTTAATTGAT
AAAACAAAAATTGATTATCATGAGTGGATTATGACCGTTTCTATGTTAGTAAATTTAGTG
TTGCCTATTATGAGTGGATTTTTTATCACACAGTCAATGCAAAAAGAATATGGGGAAAAA
ACAATTATCAATATTGTTACTGCACCCGTAAATAGAAAAACTTTTGTATTTAGTAAAATT
GCGGTATGGTTTTGCTGGTACTTAGTCGTTATGATTGTTACAGAATGTTTAACAATCGTT
GGTTCATTGATTTTGTTCCATTCACAAGTCACATCTACGACTATCTGTTTTACAATACAG
TTATTTACACAAATTGGTCTTTTAAGCTATATTGCATTTTTACCGATTATTTGGATTGCT
ATAAGGCAGAGAACATTATTTTATCCAACTATGCTATGCACGTTAGTTTTTGTGCTACTG
CAATCTGTGGGTACACAAGTATCAGAAGAATTACTTCCAGTAGCAAGTTTTGTACCGTGG
TTAGCAATACAAATATCTACTATGCTACCGCAAAATAGCCAGTATTTATATATTTGCATT
GCTTCAATACTTTGTACGGGAATTGTTGGGATTGGTTTATCTATTCATGAGTTTAACAAG
CAAGATTTATAA
>Cdif_630_PROKKA_00466 group_6047
ATGGATAATCAAATTATTCTTGCTACAAAACAACTGACTAAAAAATATGGAGATGTTACG
GCGGTTGAGAAAATAAACTTAAATGTCAAAAAAGGTCGTATATATGGATTGCTGGGAAGA
AATGGTGCTGGTAAGACTACTATAATGAAAATGGTTCTTGGACTTATTTCTATTTCTTCT
GGAGAAGTAGAAATTTTCGGAAAGCAGTTAAAAGGAAATGAAAAAGATGTTTACACAAGA
ATAGGTTCTATTATAGAAACGCCCAGTTTTTATTCTTATTTAACGGGAACTGAAAATTTA
GAAATATTTTCAAGATTAAGAGGTACAATCAAAAAGAATGCTGTAAAAAGTGCTTTAGAA
GTGGTTGGACTACCTTATAAAGATAAGAAACCATTTTCTTCTTATTCGTTAGGAATGAAA
CAACGGCTAGGAATTGCAAATGCTATTTTGAATGACCCTGAAATTTTAATATTAGACGAG
CCAACAAATGGACTTGATCCAGTAGGAATAGTTGAAATCAGAAAATTTTTGCAGTCATTG
TGTCATGAACAAGGAAAAACTATTATTATTTCAAGTCATATTTTGTCTGAAATTTCTTTG
CTTGCTGATGATATAGGAATAATACACGACGGTCATTTATTGAAAGAAATTTCTATGAAT
GAACTGGAAGAAAAAAATAAAAAGTATATTGAAATTAAAGTGAATAATGTTCCTATGGCT
ACGCAATTATTAGAAAATGTAATGAAATGTAAAAACTATTCTGTTACAGATAAAACCTGT
ATTGAAATATACGATGAAGCTTTAGACACAGAAGAAATAGCAAATTGCATGGTTTCGCAT
GGAGTAGGCTTATCATCACTGTATTTTAAGCACGAAACATTAGAAGATTATTTTACTTCA
TTGACTGGGGGTGCAAAATTTGAATAA
>Cdif_630_PROKKA_00467 group_6048
ATGGTATATCTTGTAATAATACTTTTTCTTTGCATACTCGCTTTATTAAATCACATTTAT
CATACACGAAAAAAGATAAAAGAAATTGTTCAAATTCTTGATGATATTTATTTGGGAAAT
TTAGACAGACGATTAGTAGTTAATGAAAATACGGAAATGAGTAATCTTGTTTACAAAATC
AATGAAATTGTAATCAAAGATAAAAACAAACTATTAGAATTTAATAAATCAGAAAAAGCA
TACAAAAAATTAGTTACCAGTCTATCCCATGATATTCGTACACCATTATCTTCTCTTGTT
GGATATTTAGAGGTATTAGAAAAGGATAATTTGAGTTATGCTGAACAACAGAAGTTTTTA
CAGATTGCCAAAGAAAAGGCATTACATTTGAGTGATTATATACAGTCTTTGTTTGAATGG
TTGAAATTAGAGTCTGGAGAATGGGTTTATGATTTCCAAACAGAAAACATTTGTGAATTG
ACTAGATTAGTTCTTGCTGATTGGATAATGAAATTTGAAGAAAATAAGATAGATTTTCAT
TTTGATATACCAGAAAAAGCATTATACGTTATCATTGATAAAAATGCTTTTAATAGAATT
ATCAACAATTTACTGTCAAATACAATAAAGCATAGTCATGCAAACAAACTTATCGTGCAA
ATTATTGAGGTACAAGACAAAATACAAATATCTATCACAGACAATGGTGTTGGAATAGAA
GAAAAGGATTTACCATTTATATTTGACCGTTTGTATAAATGCGATACTTCACGCACAGAA
AACAGTAATGGGTTAGGATTGGCGATTGCAAAAGAACTAATAACCGCCCTCAATGGAACA
ATCGCAGTAAATAGTTGTTATGGAAAAGGTACAACTTTCAATTTGAAATTTATTAGAAAA
CATGAATAA
>Cdif_630_PROKKA_00468 group_6049
GTGTATAAAATATTACTTATTGATGATGACAAAGATTTATGTAATTTGTTAGAGCGTGAA
TTAAAAAACGAGAATTTTGAAGTTATTGTATGTCATGACGGGCAAACGGGGCTCGATACT
TTTAAGAAACAAAATTATCAACTTATCATTTTAGATATTATGCTCCCTGCAATGAATGGA
TATGATGTTTTGACTGAAATAAGAAAATTAAATAATGTACCCGTTTTAATGTTGACTGCA
AAGGACTCTGAAATTGATAAGGTGTCTGGACTAAGATTAGGTGCTGATGATTATTTGACA
AAACCTTTCTTAATGGCTGAATTTGTTGCAAGGGTACAATCTCTTATCAGAAGATTTACA
GTTTTTAATAACCATACAGAAGAAAACATAACCTTAAAATTTAAAGGGTTACAGATAGAT
GTAACACTAAGAACGGTACTACTTAATGACAACCAAATTTATTTGACAGCTAGGGAATTT
GATTTATTGTATTTTCTTGCTTCTAATCAAGGCAGAGTATTTACAAAAGAACAAATCTAT
ACTCATGTTTGGAATAATGAGTATTCTTATGATGATAGAAATATCATGTCTTTTGTAAGC
AAATTACGAAAGAAAATAAAGAATGAAAAATTGGATATAGATTATATTCAAACCATTCAC
GGAATAGGTTATCGTTTTTGTTTGGGGGTTTGA
>Cdif_630_PROKKA_00469 group_1183
ATGATAGGACTTAAAAAACGTGATATTAAAAAAGCATTAAAAGCTGGTGCAAAAGCTAAC
GGTATGTCATTGGCTGATGTTCGGGCGGATATTGAAGCGACGATTGATGAAGCTATGAAC
AGTACAGACCCAGAGGTGCAGGCAAATTTTAAAAAGTATTTTGGAAACAAACGCCCCACA
CCAGAAGAATATATTTATAAGATTACAAAAAAGACAAAGGTTTGA
>Cdif_630_PROKKA_00470 group_6050
ATGATTAAGAACAGAATTAAAGAATTTAGGGCAAGATATGATATGAAACAAGACGACTTA
GCGAAAGCAGTCGGTGTTCGACGAGAAACGATTGGTAATCTTGAAAAAGGACGATACAAT
CCCTCTCTTGTATTAGCTTGGAATATTGCAAAAACATTTCATGTAACGATTGAAGAAGTT
TTTACAGTAATAGACGATTGA
>Cdif_630_PROKKA_00471 group_358
ATGTTTAAGAAGAATAAGAAACAGACAGAAACTATTAAAGAACCAAAAGAAAAAAAGGTG
CGTACTGTCAAGGTAGGCACACATAAGAAAACCGTGATTGCGTTGTGGGCGGTGCTTATC
GCAAGCGTGAGCTTTGGGGTGTATAAGAATTTTACCGCTATCGACCAGCACACGACCCAT
GAAAAAGAAATCATAGAGCTTCGCTTGCAGGACACCAACGGGATAGAAAATTTCGTGAAG
AATTTTGCGAAATCCTATTACACATGGAATAACAGCAAAGAAGCTATCGAAGCAAGGACG
CAGGCAATCAGCGGTTATCTGACAAAGGAATTGCAGGACTTGAATGTAGATACAATCAGA
ACGGATATACCGACCAGCTCCACAGTTACAGATGTGATTGTGTGGCATATCGAGCAATCG
GGAACGGACACTTTTTCTGCTACCTACGAAGTAGATCAGCAGATAAAAGAGGGAGAACAG
ACAAGCAATGTGAAAGCAACCTATACTGTAAAAGTCCATGTGGACGCTGACGGGGATATG
GTAATCGTTCAGAACCCTACCCTTGCACCAGCAATCGAAAAATCGGACTATGAGCCTAAG
ACACCAGAAGCAGACGCAAGTGTAGACGCTGATACTGTAAACGACGCTACCGCATTTTTG
GAAACATTCTTTAAACTGTACCCGACAGCCACAGAAAAAGAGCTTGCTTACTATGTATCG
GGAAATGTGCTTGAACCTATCGGCAGGGACTATCTGTATTCTGAATTGGTAAACCCAGTA
TTTACAAAGGACGGGGACAATGTGAAAGTCAAGGTGGCTGTGAAATTCCTTGATAATCAG
ACAAAGGCAACTTTAGTTTCGCAGTATGAGCTTGTGCTACATAAAGATAGTAACTGGAAG
ATTGTAGGATAA
>Cdif_630_PROKKA_00472 iap_3
ATGAAACTGAAACATATCGCTCTTATTGGCAGTCTGTTTCCTATCCTCTTTTCTCTGGTG
CTGTTCTTTGGGGTATTGATTAGTGCGGACAGCGACGACGAGAACAGCAACTTTTCTTCT
GGCATTACGGGTATGAACCTATCCGCAGAAGTTTTGAAACATCAGCCTATGGTAGAAAAA
TACGCCAGAGAAAACGGTATCTCCGAGTATGTCAATGTGCTACTGGCTATCATTCAAGTA
GAAAGTGGCGGTACGGCAGAAGATGTTATGCAGAGTTCGGAAAGTCTAGGACTACCGCCT
AATTCCTTAGATACGGAAAGCTCAATCAAGCAGGGGTGTAAGTATTTTGCGTCCCTGCTT
TCTTCCAGCAAAAATCAAGGTATCGACGACTTGAATGTAGCGATACAGTCCTATAACTAT
GGCGGTGGCTATGTGGGATATGTGGCAGGAAAAGGAAAGAAACACACTTTTAACCTTGCA
GAGAGCTTCGCCCGTGAGAAATCGGGTGGAAAGAAAGTAACCTACACCAACCCGATAGCT
GTTGCGAAGAATGGGGGCTGGCGTTGGAACTATGGAAATATGTTCTATGTGGAATTAGTT
AATCAGTATTTAACTGTTCCGCAGGTATCGGGAGAACTGGCACAAAAGGTAATGAATGAA
GCGTTGAAATATCAAGGCTGGAAATATGTGTATGGGGGCAGTAACCCGAATACTTCCTTT
GACTGTTCGGGATTGACGCAATGGTGTTATGGAAAAGCTGGTATCTCTTTACCGAGAACC
GCACAGGCACAGTATGACGCAACCCAACATCTGCCACTCTCGCAGGCAAAGGCTGGGGAC
TTGGTGTTTTTCCATTCCACTTATAACGCTGGTTCGTATGTAACGCACGTCGGTATCTAT
GTGGGAAATAACCAGATGTACCATGCAGGCGACCCGATAGGATATGCAGACCTAAGCAGT
AGTTACTGGCAACAGCACTTAATCGGTGCAGGACGAGTTAAACAATAG
>Cdif_630_PROKKA_00473 group_497
ATGAAAGAAAGGATAAAAGGTGCGTTCACAAAAAAGAAGATTTTCCACTTTCTCAAAATG
GTTCTGTTTGTTGTGGCACTCTCCCTTATCCTGCTTTCACTTTTGGGGACGGTAGCTCAT
GCGACGGGGCTTGTGGACGATACCATAAACGCAGAAAATCTTTACTCAAAATATCCTCTT
TCCAACTACCAGCTTGATTTTTATGTGGATAATAGCTGGTCGTGGTTGCCGTGGAACTGG
CTGGACGGGATTGGAAAATCGGTGCAGTACGGGCTTTACTGCATTACCAACTTTGTCTGG
ACGATAAGCCTTTATTTAAGCAATGCTACGGGTTATGTGGTGCAGGAAGCCTATAAGCTG
GACTTCATCAACGATATGGCAGACAGTATCGGAAAAAGCATACAGACCCTTGCAGGTGTT
ACCGAGAACGGCTTTTCTTCTACGGGCTTCTATGTTGGTTTCCTGCTTCTCATTATCTTA
GTGGTGGGAATGTATGTTGCCTATACGGGACTGATAAAACGGGAAACCAGCAAGGCACTT
CACGCTGTTATCAACTTTGTGGTGGTGTTCGTGCTGTCCGCTTCGTTTATTGCCTATGCT
CCCGATTACATCAAGAAGATAAATGAGTTTTCATCAGACATCAGCACCGCTTCACTTGAC
TTGGGAACAAAAATCATGCTCCCTAACTCTGACAGCGAGGGCAAGGACAGCGTGGACTTG
ATACGGGACAGCTTATTTTCTATTCAAGTACAACAGCCGTGGTTACTTCTACAATTCGGG
AACAGCAACGCAGAAGAAATCGGGACAGACCGTGTAGAAGCTCTCGTATCGGCAAGCCCA
GAGGACGAGGACGGAAAGACCAGAGAGGAAGTCGTGAAAACAGAAATCGAGGACAACGAC
AACAACAATCTGACAATACCGCAGGTGGTAAACCGTTTAGGTATGGTGTTCTTCCTCTTG
TTCTTCAACTTGGGTATCACGATATTTGTATTCTTGCTTACGGGCATGATGTTGTTCAGT
CAGATACTTTTTATTATCTTTGCAATGTTTCTGCCTATCAGCTTTCTACTTTCCATGATA
CCCAGCTATGAAAGCATGGCAAAGCAGGCAATCGTGAGGGTGTTTAATACCATAATGACA
CGGGCAGGAATTACGCTCATTGTAACGGTGGCGTTCAGCATTTCCAGTATGTTTTATAAC
ATTTCCACAGACTATCCGTTTTTCATGGTGGCGTTCTTGCAGATAGTATGTTTCGCTGGT
ATCTACATGAAGCTGGGCGATTTAATGAGTATGTTCTCTTTGAACGCTAATGACAGTCAA
AGTATGGGACGACGCATATTCCGCAGACCATATCTGTTTATGCGACATCGGGCTAGGCGT
ATGGAACACCGTATTGCAAGGGCGGTAAGTGCTGGCGGTATTTCGGGCGGTGTGGCTGGT
GCGGTAGCTGGAAGTGCTGTTGCTGGCAAGAGAGCCGAAAGAAAAAATACAGCTTCTAAA
GAAAATCGGGGCAATACCACTTCCAGCATGGGACAACGTGCCGGCTCAAAGGTAGGTGCT
GTCTTAGATACGAAAAATAAAGTGAAAGACAAGGCAAACGCTGTCAAAGAAAATATCAAG
GATATGCCGACACAGACCGCTTATGCGGTATATTCCGCAAAGGAAAAGGCAAAGTCCAGC
GTATCAGACTTCAAGCGTGGTATGGTACAGGAACAGCAGTCCAGACAGTCGGGACGTATG
GAAAAGCAGGAACAGCGTAAGAAGAATATCGCTGATAAGCGTATGGAGCTTCAAAAGGCA
CAAGAAGCACGGCAGGCACGAAAGACGGACGGATCAGCGACAACGGGAGCTACCCGTCCC
CATGAGCGACCAGCCACAACTTCAATCATTCCAAAACCGAGTGCGGAAAAAATGCAGAAA
GTCAAACGCCCTGCCACAGCGACTACTTCAAAAGCAAGTGAGCCAGTCAAGACAACTGTT
ATCAAAGAGCGTCCGTTATCTTCTGGTGTTTCTGATAAGAAAGCACCCCAGCCTACACAG
ACAGTACATAGGCAGAATGTAGAAAAAGTGGTATCGCAGGAAACACGCCAGAACTATACC
AAAGACAGCAGGATAAAGGTTCAGCAAACGCAAACCGTCCAAAAGAACCAGCAGACCACA
GAGAAAAGCCGTAACCTTGTAACGAAGAAAGGACAGAAGAAAAAATGA
>Cdif_630_PROKKA_00474 group_217
ATGTTCCCGATAAAATATATTGACAATAACCTTGTCTGGAACAAGGACAATGAGGTGTTC
GCTTACTATGAGCTGATACCGTATAATTATTCTTTCTTATCCGCAGAGCAGAAATTTATC
GTGCATGACAGTTTTCGACAGCTTATCGCACAGTCCCGTGAGGGTAAAATTCATGCCTTG
CAGATTGCCACAGAAAGCTCAATCCGAAGTATGCAGGAACAGTCAAAGAAGCTGGTAACG
GGCAAACTTCGTGAGGTGGCAGTCCAGAAAATAGACGAACAGACCGAAGCGTTAGTATCA
ATGATTGGGGATAATCAAGTGGACTACCGCTTTTTTCTTGGCTTTAAGCTCATGGTTACG
GAAGAACAGCTCAATCTGAAGAACATCAAAAAATCGGCGTGGCTGACATTCAAGGAATTT
CTCCATGAAGTGAACCACACGCTGATGAATGATTTTGTTTCCATGCCGAATGATGAAATC
AACCGTTACATGAAAATGGAAAAGTTACTGGAAAATAAAATCTCCCGTCGCTTTAAGGTG
CGTCGCTTGGAAATCCATGATTTTGGGTATCTCATGGAACATCTTTACGGCAGGGACGGT
ATCGCCTATGAAGATTATGAGTACCAGCTACCAAAGAAGAATTATAAGAAAGAAACGCTG
ATAAAATACTACGACCTTATCCGTCCGACAAGATGTGTGATTGAGGAAAGCCAGCGGTAT
TTACGATTGGAACATGAGGACAAGGAAAGTTATGTGTCCTACTTTACCGTCAATGCGATT
GTCGGGGAGCTTGATTTTCCGTCCTCTGAAATCTTCTATTTCCAGCAACAGCAGTTCACA
TTCCCCGTCGATACTTCTATGAATGTAGAAATCGTGGAAAATCGCAAAGCATTAACGACC
GTTCGCAACAAGAAAAAGGAATTGAAAGACCTTGACAATCACGCCTATCAAGCAGGAAGT
GAAACCAGCTCAAATGTGGTGGACGCTTTAGACAGCGTAGACGAGCTGGAAACAGACTTA
GACCAGAGCAAAGAAAGTATGTATAAGTTAAGCTACGTCATACGGGTGTCTGCCCCCGAT
CTTGACGAGCTGAAACGCCGTTGTGATGAAGTCAAGGACTTTTACGACGACCTCAATGTA
AAGCTGGTGCGTCCTGCTGGCGATATGTTGGGGCTTCATTCTGAATTTTTACCAGCCAGC
AAGCGATATATCAATGACTATGTGCAGTATGTAAAATCAGACTTTTTGGCAGGGCTTGGT
TTTGGAGCGACACAGCAGTTAGGGGAAAATACGGGTATCTATATTGGCTATTCCGTCGAT
ACTGGAAGAAATGTGTACCTGCAACCGTCTTTAGCTTCGCAGGGAGTGAAAGGTACAGTT
ACCAACGCCCTTGCTTCTGCTTTTGTCGGTTCGCTTGGCGGTGGAAAGTCATTCTGCAAC
AATCTACTTGTATATTATGCGGTGCTGTTTGGCGGTCAAGCACTTCTGTTAGACCCTAAA
AGTGAGCGTGGCAACTGGAAAGAAACACTTCCAGAAATCGCCCATGAAATCAATATTGTA
AACCTTACCAGCGATAAAGGCAATGCAGGACTTCTTGACCCGTTCGTGATTATGAAGAAT
GTGAAAGACGCTGAAAGTCTGGCAATCGACATCTTAACATTCCTTACGGGTATTTCCTCT
AGGGACGGCGAAAAATTCCCCGTACTTCGTAAGGCGGTTCGTTCCGTTACCCAGAGTGCA
AATAGAGGACTGTTATACGTTATTGAGGAATTGAGAAAAGAAGATACTGCTATCTCACGC
AATATCGCAGACCATATCGACAGCTTCACGGACTACGACTTTGCACATCTGCTGTTTTCA
GACGGAACGGTAGAAAATGCTATCAGTCTGGATAACCAGCTCAACATCATTCAAGTAGCA
GACCTTGTATTGCCAGATAAAGATACCACCTTTGAGGAATACACGACCATTGAATTGTTG
TCGGTGTCTATGCTGATTGTGATTAGTACCTTTGCCCTTGATTTTATCCATTCGGACAGA
AGTATTTTTAAGATTGTAGATTTGGACGAAGCGTGGGCGTTCTTAAATGTGGCACAAGGA
GAAACCTTATCAAATAAGCTGGTTCGTGCTGGACGAGCTATGCAGGCAGGCGTTTATTTC
GTTACACAATCATCTGGCGACGTATCAAAAGAAAGTCTGAAAAATAATATCGGCTTGAAA
TTTGCCTTTCGCTCTACGGACATTAACGAGATAAAACAGACCTTAGAGTTTTTCGGTATT
GACAAGGACGACGAAAACAACCAGAAACGGCTTCGTGATTTGGAGAACGGACAATGCTTA
TTGCAGGACTTATACGGGCGTGTCGGTGTGGTACAGATACACCCCGTCTTTGAAGAACTG
CTACACGCCTTTGATACCAGACCGCCCGTACAGAGAAATGAGGTGGAGTGA
>Cdif_630_PROKKA_00475 group_747
TTGAAAAAGATTAAATCTTATACGGGTATCTGGAACGTGGAAAAAGTCTTGTATGCAATC
AATGACTTTAACTTACCCTTTCCCGTTACTTTTACACAGATTACATGGTTTGTGATTACG
GAATTTATCATCATTCTGTTTGGGGATATACCCCCACTTTCCATGATTGAGGGAGCATTT
CTCAAATATTTCGGTATTCCCGTTGCTCTCACTTGGTTTATGTCGCAGAAAACCTTTGAC
GGAAAGAAGCCGTACAGCTTTTTGAAATCGCAGATAACTTATGCGTTGCGACCGAAAATC
ACTTATGCAGGAAAAGCCGTAAAACTGCATAAGCAGACCTTGAATGAAACAATCACGGCA
GTAAGGAGTGTGAACTATGTTCCCGATAAAATATATTGA
>Cdif_630_PROKKA_00476 group_863
ATGATTGATGATATGGCGGTTTATATTGCTAATCTTGGCAAATACAATGAGGGCTATTTA
GTCGGTGCTTGGTTCACGTTTCCCATTGACGAGGAAGATGTGAAAGAAAAAATCGGGTTG
AATGAACGGTATGAGGAATACGCTATCCATGATACCGACAACTTCCCTATTGAGATTGGC
GAGTATGTTTCCATTGAAGAACTCAATGAGATGTATGAAATGATAGAGGAACTTCCCGAC
TATATCGTAGAGTGTCTGGACGAATTTATCAGCCACTATGGAACGCTGGAAGAAGTCGTG
GAAAATAAGGACGATATTTATTTTTATCCCGATTGTGAAACCATGACAGATGTTGCCTAC
TACTACATAGACGAATTGCAGGCACTTGGGGATATTCCACCCAGCTTACAGAACTATATT
GACTATGAAGCCTACGGGCGAGATTTGGATATGGGCGGTCGCTTCATTGAAACAAGCCGA
GGTATGTGCGAGATACCATATTAA
>Cdif_630_PROKKA_00477 group_724
GTGGAAACGAGAGGAACAACTGGCGAAGAAACAACGTCGTACTGGTTCGACCTGCCGATA
GATGTTGCTGAGTTTGAAGAAAAGCTAGGTGTCGGTGCAGAAAGTGGGGATTACCGCATT
ATCGAAAAGGTGTTGCCTTATGCTGATGAAGTCCACGAACATACAAGTGTGTATCAGCTC
AACGAATTAGATTATATGTACCACCAGCTTTCCAGCGATATGCAGGAAGAATATACCGCA
CTTCTTACTGTATATGAGAACTTAGAGGCTCTTTATATTTGCAGGAACGTAATTACCGTT
TATCACGACTGTAAAAGCATGATTGATGTTGCAAGACAAAAGCTGATGAACGACCCGACG
TTTAAACATTTATCCGAGGACTGTCAAGAATATTACTTTGACTTTGAAGCCTACGCTTCT
CATTTGCTGGAAAATAGACGCTATCTTGTAACAGAACACAGCGTCTTTGAACTGCCAGAG
TAG
>Cdif_630_PROKKA_00478 group_814
ATGAACGATATTTTTAAGGATATGCAGGCAAAAGTCGGCTGTGAATACATTTCCGACCTG
CCCTCTTACAAGCGTAAGGTATGGCATGAAATGAAACGACTGAACCCTGCCGACTATGAA
GAAAGACAGTTAGAAGATTTTTCAAAGTATGTGTTTGGTATGTCGTACCAGACCTTAAAA
GATGTGATGAAACAACAGAAAGGACGTGAGGAACAATGCAGGAAACAAGGGTGCTGGTGG
AAACGAGAGGAACAACTGGCGAAGAAACAACGTCGTACTGGTTCGACCTGCCGATAG
>Cdif_630_PROKKA_00479 group_9844
ATGAATTTCGGACAAAATTTATATCAATGGTTTTTATCAAACGCACAGAGCTTAGTGCTT
ATGGCGATTGTGGTTATCGGTATCTACTTAGGGTTCAAGCGTGAGTTTTCCAAACTCATT
GGCTTCTTGGTAGTTGCCTTGGTTGCTGTCGGTTTGGTATTCAATGCTGGCGGTGTGAAA
GATGTACTGTTAGAGCTGTTCAATAAGATTATCGGTGCATAA
>Cdif_630_PROKKA_00480 group_714
ATGTGGGAATTAGTCAAAGATTTACTGTTGGTATCTCTTGGAATGGGTATCGGCGTAATC
TTGATGTGTGTGTTAAGTGTCGGCAAAGAAGCCGATTATAAAATGAAACAATTAAGAGAA
AGCGAGGACAATTAA
>Cdif_630_PROKKA_00481 group_641
ATGGCTGGTATCAGCCGTGAACATTTAAGCCGTATCGAAGCAGGAAAAGTAACGCTTACC
GAGGATATGAAACACAAGCTCTTAGAAGCGGTGGAAAAATTCAATCCTGACAATCCTATG
TTCCTGCTGTTTGATTATGTGCGTATCCGTTTTCCCACAACGGATATTCAGCATATCATC
AAGGACATCTTAAAGCTAAATATCAATTATATGCTCCATGAAGATTACGGGCATTACAAA
TATACGGAACATTACCATATCGGCGAGGTATTCGTGTATGTGTCGCAGGACGAGGAAAAA
GGTGTCCTGCTGGAACTGAAAGGCAAGGGCTGTCGCCAGTTTGAAAGTTACCTGCTGGCA
CAGGAACGGAGCTGGTATGATTTTTTCATGGACGCTTTGGTTGAGGGTGGCGTGATGAAG
CGGATTGATTTGGCAATCAATGACAGAACGGGCTTGCTGGATATTCCAGAGCTGATACAA
AAATGTGAAAATGAAGAATGTATTTCAAAATTCCGCTCTTTCAAAAACTATGGCTCTGGG
GAACTGGTAAAGCACAACGAAACCGACAAAGGCGGTATGGGGCATACACTGTATATCGGT
TCATTTTCGAGTGAAGTGTACTTCTGCTGTTATGAAAAGAACTATGAACAGTACGCAAAG
CTGGGAATACCCATTGAGGAAGTCCCTATCAAAAACAGATTTGAGATACGCTTAAAAAAT
GAGCGTGCTTACTATGCGGTACGGGAACTGCTGACGAATTATGACGCAGAGCTGACCGCA
TTTTCCATTATCAACCAGTATATCCGCTTCGCCGATAAAGAGCCAGACAAGCGAAAAAGC
GACTGGAAAACCAACGCCCGCTGGTCTTGGTTCATTGGCGAGGGGCGACCGCCCATAAAG
CTGACAACAAAGCCAGAGCCTTTCACAATGGAGCGTACAATGAAATGGCTACAAAGGCAG
GTTGCCCCTACCTTAAAAATGATGAAAAAGATTGATAAGGGAAACGGTACAGACTACATG
GAAACAATCGAACAGCAGGCAAAGCTCACAGAAAAACATGAAATGATAATCAAACAGCAG
ACGACCCCTGCAAAAGATTTGGTGGAAAGTTAG
>Cdif_630_PROKKA_00482 group_6051
ATGGAATATTTACAAGTAACAACGGGAAACAGAGTAACGGGCATGGAAATGTCGGGAGTA
TGTGTCAATTATGGCGACTTTTGGAATGATGTCAAAATGACTGCTGACTGTGAGTTTGAC
AAGGACGATTATTCGCCGACAGAGCGTTATCACAACCGCCTTTCTAAAATCATGGAAAAT
GTATGGAATGGAAAAGACACATTTCCGACGATATTTTCTATCCGCTTGGAGAAATATATT
TCTTTGGTTGATTATCCAGTCCGTTATACCTTTGCTATTGTTGATAAGGAATTTTTCAAG
CGTACTTATCGCAAAGGGGAAATTCCCGAAGAAATTTTGAAAAAATGTCTTGCAAAGGAT
AATGACTGCGTTGTGTTTTATGTCGGTATGAACCGCTGA
>Cdif_630_PROKKA_00483 sftA
ATGGGACGATTAAACTATAAGGGAAAGCGTATCAGAGCCAGCGACAAGCACCTTGTTTAT
CACTTTTCCATAGGGACGCTTCTGTTTGTGTTCGTGGCAGTTCTCCTGCTATTGAATATA
AAACAGTTCATGCGTACCGATTGGGAACATTTCAGCTTGTTAGAAAACGGCTTGACGCTT
TCCACTTACAACTTCATAACGATACTGATAGCGACTGGTGTTTGTGCATTGGTCGCTTTT
CTGTATTACCGTTTCTGTTACGACAATTTCAAGAAGCTCCTGCACCGTCAAAAGCTGGCA
CGAATGGTACTGGAAAATAAGTGGTATGAAGCCGATACCGTACAAGACAGCGGTTTTTTT
ACTGACCTGCAAAGCAGATCAAGGGAAAAAATCGTCTGGTTTCCGAAGATTTATTATCAA
ATGGAAAAAGGACTGCTTCATATCCGCTGTGAAATTACATTAGGGAAATATCAAGACCAG
CTTTTACGGTTAGAGGATAAATTGGAAAGTGGCTTGTATTGCGAGCTGACCGACAAGACC
TTACATGACGGCTATATCGAATATACCCTGCTTTATGATATGATAGCGAACCGCATTACC
ATTGATGAAGTAAGGGCAGAAAACGGCTGTCTTAAATTGATGAAAAATCTTGTCTGGGAA
TATGACGCACTTCCTCATGCTCTGATTGCTGGTGGGACTGGTGGCGGTAAAACCTATTTT
CTGCTGACGCTCATTGAAGCCTTACTGCATACCAACGCTGTCCTTTATATCTTAGACCCG
AAGAACGCTGACCTTGCGGACTTGGGAACAGTTATGGGAAATGTGTATCACACCAAAGAA
GAAATGATTGATTGCGTCAATGCCTTTTATGAGGGCATGGTACAGCGAAGCGAGGAAATG
AAGCAACACCCGAACTATAAGACGGGCGAAAATTACGCCTATCTGGGACTGCCACCCTGC
TTTCTTATCTTTGATGAATATGTAGCGTTTTTTGAAATGCTGGGAACAAAGGAAAGCGTA
AGCCTACTTAGCCAGTTAAAGAAAATCGTTATGTTAGGGCGACAAGCAGGATATTTTCTT
ATCGTTGCCTGCCAGCGTCCAGACGCAAAGTATTTCTCGGACGGTATCAGAGATAACTTC
AATTTCCGTGTGGGATTGGGGCGTATCAGCGAATTAGGTTATGGTATGCTGTTTGGTTCA
GATGTGAAAAAGCAGTTTTTCCAGAAGCGTATCAAGGGGCGTGGCTACTGTGATGTAGGA
ACAAGCGTTATCAGCGAATTTTACACGCCTTTAGTCCCAAAAGGACATGATTTTTTACAA
ACTATCGGCAGGCTTGCACAAGACCGACAAGACCTGCCAGAGAAAGAATGA
>Cdif_630_PROKKA_00484 group_873
ATGAGATTAGCAAACGGTATTGTATTAGACAAAGAAAAGACATTTGGAACATTGAAATTT
TCTGCACTTAGACATGAGGTGCGAGCAGAAAACGACGACGGTTCAACAAGTGATGAAATC
ACAAGAAGAACCTATGATTTGAAATGTAGTGTGCAGGAACGCATGATACAGGTATCAATC
CCTGCGGATATTCCAGTCAAGGACTATCCATACAATGCGGAAGTAGAGCTTGTCAATCCC
GTAGCTGATACGGTGGCAAACGCCAACTATCGAGGTGTAGTCGTGGATTGGTATATCAAA
GCTGATGATATTATCTTGAAGAACAAAGGCGGTCAAGCTGGCAATCCACAGAACCATGCA
CCGCAGGGACAGCCGAAAAAATAA
>Cdif_630_PROKKA_00485 group_1070
ATGGAATTAAAATATGTAGTACCAAACATGGCACAGACTTTTGGAAACTTGGAATTTGCA
GGCGAAAACAGAACCGAACATCAACGCATTAACGGACGCTATTCGCCCGTATCAAGAAGC
TTTAACTTGTACTCTGATGTGCAGAGAGCCGACGACATTATCGTAACCATTCCAGCAAAA
GCAGGAGAAAAGCATTTTAAGCCAGAACAGCGAGTACAGCTTATCAATCCAAAGATTACC
GCTGACGGTAAAAATGTCAAAGGACGAGGCTTCACAAATTATATCTTAACGGCTGATGAT
ATGTTACCAGTCGAGGAAAGCAAGTAA
>Cdif_630_PROKKA_00486 group_193
ATGAAAAAGATGTTAAAACGATTGTGTACGGGCTTCTTAGCTCTTGCAACTGTCGTTACT
GCTTTACCAACTACACCCGTCCATGCAGAAAGTAAGCAATACTGGACGGAAAGTGCAGAG
CGTGTCGGTATCATTGAAAAAGTAATGAATGACGGTTCTATCGGTTCTACATTCAATGAG
GGCTATATGAAAGTCGAGGGCGAAACTGCCTATTGTATTGACATCAATACAGATTTTAAG
AATGGCTACAAGACTAGAACTGACGCAAGCTCACGCATGAGTGCCGACCAGATTTCAGAT
GTGGCGTTATCCTTAGAGTATGTCAAACAATATGGCGAAGCTCACAAGGAACTGAACTAC
AAACAAGTTTATCTGTTAGAACAATGTGTTGTCTGGCAGAGATTGAGCGTACATCTTGGC
TGGCAATGCGACAATGTGCGAGCTTCTTATGATGAAATTCCAAAGGCAACGCAGGACGAA
GTTTTCGCTGGGGCAAAAGCCTTTGTCAAAGAGAATAAAGGACGCTATGAATGTGGCGGT
TATATCTACTCTGGCGAGGGGCAGGAATTGGGACAATTCTGGGCGAAATTAAATGTCGGA
AATGCGAAACTGCAAAAGACTTCCAGTAATGCCAGTATTACGGACGGTAACGGGAATTAC
TCTATCGCTGGTGCAACATACGGTGTCTTTGCTGATAAGGACTGCACGAAACAGCTTGCC
ACCCTTACGACTAATGAAAATGGAAATACAGATGTTGTAGAGGTAACGACTGGCACAGTT
TATATCAGGGAATTATCCGCACCAGCAGGATATAAAGTAGACAAAACTGTATATTCCTTA
AAGGTTGAAGCTGGAAAGACAGCGACCTTGAAAGTATCTGATACGCCAAAAGTAACAGAC
ACTTTGATTGAGCTTTTCAAGATTGATATGGAAACACAGAAAGACAATCCGCAAGGGAAC
GCTTCTTTAGCAGGTGCGGAATTTACATGGAAGTATTATGCTGGCTTCTACAATAAAGAA
AATCTCCCTGCCGAAGCTACTCGTACATGGGTTACAAAGACAATCGCTGAAACAGACAGC
GACGGGACAACTCATTACATCACAAAATTAGCGGACGCATACAAGGTATCTGGCGACAGC
TTCTATATGCAGGACGGTAAAGCGGTTCTTCCACTTGGAACGCTAACCGTTGAAGAAACA
AAAGCTCCAAACGGCTACTTGTTGGACGGTGCATATATGCAGGCTGGCGATAAGTCCGAA
CAGATTAAGGGCTTATATGTAACACAAATTACAGAGGACGGCGACCTTGCCGTATTATCT
GGAAGTAACCAGTTTTCCGTATCAGACAAGGTTATCCGTGGCGGTGTAAAAATTCAGAAA
CGAGATTTAGAAACGGGCGATACGAAGCCACAAGGAAGTGCCACTTTGAAAGATACTGCT
TTTGACATCATTTCCTTAAATGATAATGTGGTATTGGTTGAGGGCAAGCTATACAAGAAA
AATGAAGTTGTAAAAACAATCCATACGGATATTGAAGGTGTCGCTTCTACTTCCGCTGAC
CTTTTACCTTATGGAAAATTCCGTATCGTTGAGAGTGAAGCTCCAAACGGATATTTGACA
GACGGTGCAAAGCCGATTGATTTTGCAATCACAGAAAATGGAAAAATCGTGGACTTAACC
GACGAAGCCCATTCTATCTATAATCAGATTAAGCGTGGAGATATTGAGGGCGTGAAAATC
GGTGCAGGCACACACAAGCGTCTTGCTGATGTTCCTTTTAGGATCACAAGCAAGACTACG
GGCGAAAGTCATGTAGTAGTAACTGATGATAACGGGCAGTTCTCCACTTCTGCTGATTGG
GCTTCTCATAAGCACAATACCAACGCAGGAAAGACCAGCGAGGACGGTGTATGGTTTGGG
ACTTCTGAACCAGACGACAGCAAAGGTGCGTTGCCTTATGATACCTATATCATTGAAGAA
TTACGCTCTGACAGCAACAAAGGCTTTGAGCTTATCCCACCTTTTGAAATCGTGGTATCA
AGAAATAATCTTGTGATTGATTTAGGGACGCTGACTGATGAATACGAAAAAGAAATCTCT
ATCCATACCACAGCGAACAGCAAGGACGGCGAAAAGACAATCCTTGCAGGAAAAGAGGTT
ACAATCGTTGATACTGTCAAATTAGACGGACTTACAAAAGGCACAAAATATCAGTTGAAA
GGCTGGCAGATGTTAAAGGAAGAAAACGCCGAGCTTATCATTGACGGAAAGCGTGTAGAA
AATGACTATACCTTTATTGCTGATGATGAAGCTATGAAAGTAGAAATTGCTTATACATTC
AATGCGTCCGAACTTGGCGGTAAAAATCTTGTTACCTTTGAAGAATTGTATGATTTAAGC
AATCCAGACGAACCCGTGAAAGTTGCAGAACATAAGGACATTGCGGACGACGGGCAAACC
GTACTTATCACAGAGCGTATCATCAAGATACATACGACTGCTACGGATAAGGACGGCAAC
AAAGAGCTTGAAGCAGGAAAAGAGGTTACAATCATTGATACCATAACCCTAGAGGGCTTA
GAAGTCGGTACACAGTACAAACTTGTAGGCTGGCAGATGTTGAAAGAAGAAAATGCCGAG
CTTCTTATCAATGGAAAACGTGTGGAAAGTGATTACACTTTTACCGCTGACAGCGAAACT
ATGAAAGTGGAAGTTGCTTTTACCTTTGACGCTACTTCTCTTGACGGTAAACAGCTTGTA
ACTTTTGAAGAATTGTACGATTTAAGCAATCCAGACGAGCCGAAGAAAGTTACCGAGCAT
AAAGACATTGAGGACGAGGGACAGACGATTACCTTTAAGGAAAAACCAGAAGTCCCAGAA
GAACCCGAAACGCCACAGACACCAGAAAAGCCTAGCAGACCTAGCGACAGTCCCAAAACG
GGCGATAACACCAACCTTTACGGACTGCTTGCATTATTATTAACTTCTGGTGCTGGACTG
GCAGGTATCTTCTTCTACAAACGCCGTAAAATGAAGAAATCATAA
>Cdif_630_PROKKA_00487 arnE
GTGTTTTTAGCATTTAAAAAGAAACAAAAAATAATTTGTGAGATTTTTACTAATAAAAAG
GGGCTTTCAATTTTAAGTGGTGCTATTAATGGATATTCTTATTTAGCATTATTAATTGCT
TTAAATAATCTAGAACTTAGCATAGCAGAGCCATTTTCTCAAGTATCTATGATAATAACT
TTAATACTTGCTCATTTTATATTCAAAGAAAATATAAAAGAAAAAATACCAGGTTCAATT
CTGATACTAATTGGTGGGTGGCTACTGTTACTTTAA
>Cdif_630_PROKKA_00488 bglF_1
ATGAATTATAAAAAAACTGCCATTGACATTATTGAACAAGTTGGTGGTTCAAAAAATATT
TTAGCTTTAGAACACTGTTCAACTAGACTACGCTTTAAGTTGATTGATAGAAGTAAAGTC
AATCAAGATGCTTTAAAAAAAGTACAAGGTGTTATGAGTATAGTTAATGGGGCACAATTT
CAAGTTGTCATTGGAAATAGTGTTGTTGATGTGTATGATGAAATTTTAAAAGTTTGCCCT
TTAGATACAAATGATAGTACTGTAAAAACTGAAGAAAAAATAAACTTAGGAACAAGATTT
ATAGAATTTATTATTAATATTTTTCAACCACTGATTTTTGCTATTGCAGGAGCTGGTATT
TTAAAATCACTGTTGATGTTATTAGCAATGTTTAATATTTTAAAATCAGATTCTACTATA
TATACATTATTAGTTGCTATTTCAGATGCAACATTCTATTTCCTACCTCTTATGGTAGCT
GTAACTACTGCCAATGTATTGAAATGTAATCGTTTAGTAGCTATTGCCGCTGTAGGATAC
TTATTGCTTCCAGCAACAACAACTGCTTTAAGTGAAGGTGTCGAACTATTTGGATTTACA
ATTCCAAACATTGCCTATAATGCACAGGTTTTCCCGGCTATCTTATGTGTGTCTTTCTTG
GCAACAATGGAGAAAATTTTTAACAAGTATTCACCAAAACCAATTCGAACTTTCTTTGTT
CCTATGATGTCTTTGGCAATTACTGTTCCAATTACTCTAACTATTTTAGGTCCTTTAGGA
TATAACGTTGGTACAATTTTTACAACCATTATTTTATTCTTATATAACAAAATGGGATTC
TTAGTTGTAGGATTACTTGCTGGTTTTCTTCCATTTATGGTTGCAACAGGAATGCACAAA
GCACTAATACCTTATTCAATTAATACAATTGGAAAGTTGGGTTATGAAGCTTTATATATG
ACATCTTCATTAGCCCACAATATTTCTGAAAGTGGTGCTTGTTTTGCAGTAGCCTTGCGA
ACAAAAGATGAAACATTAAAACAAACAGCATTATCTGCAGGAATTTCTGCCTTGATGGGA
ATTACAGAGCCAGCTTTATATGGTATTACTTTACAACATAAAAGAGCAATGTTAGGTGTT
GTATTCTCAAGTGCAATTTCTGGTACCTTTTTAGGATTATTTGCAGTAAAAGGATTTGTA
ATTGTTGGACCAGGGCTTGCCAGTATGAGTATGTTTATTGACCCAAACAATGGAAACAAT
TTGATTTTTGCAAGTATTGGTTTTGTTATTGCAATATTAGGCTCGTTTATTATTACACTG
ATTATTTGGAAGGAAGATACAAATACAGTAGAGTCATCAATTGGAGATGTTGTTGAAGAA
GAGCTAGAAGAAGAAAAAGAAGTAAATATCTTAGTAACTCCAGTAGAAGGAAAAGTAATA
GATTTAAGTAAGGTTAATGATGAACTATTTGCAAGTAAGACTTTGGGAGATGGAGTTGCA
ATTATACCGACCAATGGAAATTTATACGCACCTTGTGATTCAGAAGTTGTGATGTTATTT
GAAACAAAACATGCAATTGGTTTAAGAACAAAAAATGGGGCTGAGATTTTGATTCATATT
GGAATAAATACTGTAAGTATGAATGGAGATGGATTTAAAACATTTGTTAAGACAAGCGAT
AATGTAAAAGAAGGAGATTTATTAATTCAATTTGATTTAGACAAAATCTCACATGCTAAT
TTAGATTCAACTGTTATGATTGTAAACAATAATGGAGCAGATTATGCTTATAAAGTGTTA
AACCAGTCTTATGGCAATGTAAAAAAAGGAAGTATCTTGTTTGATGTAAAGGGAGGAATA
TAA
>Cdif_630_PROKKA_00489 group_2141
ATGAGAAAGTTTCCAGAAGGATTTCTTTGGGGAGGAGCTACAGCTGCTAATCAATTTGAA
GGTGGTTGGAATTTAGGTGGTAAAGGGTGGTCTGTATCAGATGTAGCAAAGGCACACTTT
GATGCAGATGTGAAAGATTATAAATCTAATAATGAAATCACAACAAAAGATATAGAAGAA
GGATTAGCACATCCTGAAGATGAAGTAAATTATCCAAAACGTCATGGTAGTGATTTTTAT
CATCACTATAAAGAAGATATTGCTCTAATGGCAGAAATGGGATTTAAGACATATCGAATG
AGTATTGCTTGGTCTCGTATTTTTCCAAATGGAGATGATAAAGAGCCAAATGAAGAAGGT
TTACAGTTTTATGATGATGTATTTGATGAGTTGATAAGTTATGGAATTGAACCACTTGTT
ACTATGTCACATTATGAACCACCATTAAATATCGTTTTAAACTATGATGGATGGTATTCA
CGACAAGTTATCAATATGTTTGTTAGGTATGTAGAAACTATCTGTGAAAGATATAAAAAC
AAAGTGAAATATTGGCTTACATTTAATGAAGTTGATTCTATGATTCGTCATCCGTACACT
ACTGGTGGTTTAGTTCGAGACCGTTTTAAGGATAAAAACTTTGAGGAAGTTATTTTTCAA
GCTATGCATCATCAATTTGTAGCTAGTGCCCTTGCAACAAAAATTTGTCATGAGATTATT
CCAAATTCAAAAGTAGGGTGTATGTTAACAAAATTAACGTATTATCCATATACATGTAGA
CCAGAAGATGTTTTGGCAACTCAACAAAAAATGAGAAGTATTTATGCATATAGTGATACG
CAGGTTTTTGGTGAGTATCCAGTATATTTACTGTCGTATTTTAAAAATAATAACATTCAA
ATAGTAAAAGAAGAACATGATGATGAAATTATGAAAAAGTATCCAGTAGATTTTATTTCA
TTCTCTTACTATATGTCTTCTTGTGAGGCAGCTGATACAACTGGATTAGATATTACACCT
GGGAATACGTTATTAGCTGTAAAAAATCCTTATTTAGAAATGAGTGAATGGGGTTGGCAA
ATTGATTCAATAGGTCTACGTATATCTTTGATTGAATTATATGATAGATACAGAAAGCCT
TTATTTATAGTTGAAAATGGATTAGGAGCTAAAGATATTTTAACTGAAGATAAAAAAGTT
CATGACCAATATAGAATTAATTATTTAAAAGAACACTTTAAATGTATGTTAGATGCGATT
ATTGAAGATGGTGTTGAACTTTGGGGATATACTTCATGGGGTTGTATTGATTTGGTCAGT
GAATCAACGAAACAAATGTCAAAACGTTATGGATATATTTATGTGGATGCTGATGACTAT
GGAAAGGGGACATATAATCGATATAAGAAAGATAGTTTTTATTGGTATAAAAAGGTAATT
GAAAATAATAGTATAGATTTTAAATGA
>Cdif_630_PROKKA_00490 licT_1
ATGAACTACATAATAAAGAAAGTTTTGAACTCGAGCGTTGTTTTAGTTCATGACACAAAG
GATAATGAATTTATTTTGCTAGGGAAAGGAATTGGATATGGTAAAAAAACAGGAGAATAT
ATTTGTGGTTCCAATGATAATCAAATGTTTGTCCCTGTTGAAAATACAAAATCAAAACAA
TTTTTAGAATTAATGGATGATATTCCTGTCGACATTTTAAAGATAACACAGGAAATAATA
GTAGAGGCAGAAAAGTTATTGAACTCATCTTTTAATAAAAACTTATACTTAATATTAGCA
GACCATTTTAACTTTGCAATTGAAAGGATGCGTAAAGGAATAAAAATTACAAATCGAGTA
TTTTGGGAAATAAAAAATTATTATCCAAATGAGTTTAAGGTTGGAATGGTTGCAATTTAT
ATGGTAGAGGAGAGATTGGGCATTCAATTACCAGAGGAAGAAGCAGCTAACATTGCTTTC
CATTTTGCAAATGCTATGGCTTCAGATGGAAATTCATATGATACGATTAAGTATGCCAAA
GTAATTGGAGAAATAATTAATATTTTTATTTTTTCTTTGAATAGAACCTTAGATAAAAAG
AGTATGCATTATATGAGATTTATAACACATATAAAATTTTTTGTGGAAAGATTTTTTTCA
GATAGTATGTTAAGCAGTGGTGATGATTTATTATTTAATCAAATGAAAAGGTCAAATCCA
AAAGAAATGTTAATTGCATTAAAAGTTAGAGATTTTTTAGAAAAGAAATATGGAAAAAAG
TTAACAAATGAGGAAATAGCTTTCTTGGTTGTCCATATCGCACGAGTTAAGCAATAG
>Cdif_630_PROKKA_00491 group_2429
ATGAAGAATAAAAAATTCAATGTTATAACACTGATAATACTTGATAATCATATTTATGCC
ATTAATAAAGAGCAGATTAGTACTAATTCAAAAAGAATTTACTTTGAAAAAAGTGGATTT
TTCAGTGATTATAAGTGA
>Cdif_630_PROKKA_00492 asnB_1
ATGATAAATTTAGAAGAAAAGTATTTAACACGAAAAGACACATATATGATAAAAATTCTA
GAATATAATGGACATATTCGAAACTGGAAAGTTCTCTGTGAAGAACTTGGAATCGATTCT
TCATTATGTAGAGATGAGCGTGAACGAGCAATTTTAGTGGAAGCATATAAGACATGGGGA
TATGATATGGCAAATCACATGCATGGAATGTTTGCTTTTGCATTATGGGATACTGTGGAA
AAGAAACTCTTCTGCCTAAGAGACCAGTTTGGAGTAAAACCTTTCTATTATTATGAGACT
GAAAATGGGAAGCTTCTCTATGGTTCATCTATTCGTAAGATTATGGAGCAACCAGGATTT
GTGAAAGAGTTAAATGAAGACATGTTACAGATTTATATGTCTTTCACATATGTAGCAGGT
GAAAATACATTTTTCCGTGGAGTAAAGAAGCTTATGCCAGGACATTACCTTGTCTATCAG
AATAAAACAGTATGTATTGGTCGTTATTGGAAACCTGAATTTCATCCTGACAACAGCAAG
TCTATTGAGGAATGGACGGATGAAATTCATACAACACTTCAGAAAATTATGCCAGAGGTA
AAATCAGAGAATGAAACTGCAGAGTTATTCCTATCAGGAGGTGTTGATTCATCTTATATA
TTGGCAATGTCAGATATAGAAAAAACAGGTTCATGTGGTTATGAGGAAGAGCGTTTTGAT
GAATCAAAATTAGCACAACAGACAGCTAATATTCTTGGGTGTAAAAATTCGAGATATATA
ATTACACCTGAAGAGTATTTTGCGTCAGTACCTTATGTAATGTACCATATGGAGCAACCA
ACTGGAGATGCATCTGCTATCGTTTTTGCTATTGGATGCAAGGCAGCAGCTGAAAACACA
AATATCTGTTACTCTGGAGAAGGAGCAGATGAGTTTTTTGGTGGATATAATATATACCAT
AAGGCAGAGTGTTATGGAGAGAATTTGAAGACATTTTATATTGGAAATACAAACATTATG
AATGAGGGTGAGAAAAGAAAAATTCTTAAGAAATACAATCCTGATGTGCTTCCTATTGAA
GTGGTAAAAGGAATTTATGAAGAAACAGAAGAACTAGATACACTTACTAACATGTCAAAT
GTAGATATTCAAATATGGTTGGAAGGAGATATTTATTTTAATATAGATAAAATGAGTACT
GCAGTTGGATTGGAAGTCAGAATGCCTCTTACAGATACAAGAATATTTGATATTGCATCC
AGAATACCATCAGAATATAAAGTGAAAGGAAAAGAGAATAAGATTGCCTTTCGTACAGCT
GCATCAAAAACATTACCAGAAGAGATTGCTTTTAGAAATAAATTAGGATTTATTGTGCCA
ATTCGTATATGGATGGCTGATGACCAATATAATAAGGACATCCGAGATAAATTCAATAGT
GAGATAGCAGATAAATTCTTTAACATAGATGAGATTAATGAGATTTTTAATGACTACATT
AGTGGAAACTCTGATAATTGGAGAAAGATTTGGATGATTTACACATTCCTAGTGTGGTAT
GAAATCTATTTTGTAAAATGTTAA
>Cdif_630_PROKKA_00493 group_2430
ATGAATATCTTATATACAGTTGAAAATAGTATCTATGTAAATATAACTAATACATGTCCA
TGTAGTTGTGTTTTTTGTATAAGAAACGAAAAAGATGAAGTTGCAAATAGTGGTAGTTTA
TGGTTGGAGCATGAGCCAAGTGTAGATGAAGTAAAAGAAGCCTTCAATAAATACAATTTA
GACGACTATGATGAAATCGTATTTTGTGGATATGGCGAACCATTAATGAGAATAAATGAA
TTGATAGATGTAGCAAAGTTTATAAAAGAAAAAAGTAGCATAAAGATAAGAATAAATACA
AATGGTCTAAGTGATTTAATACATAACAAAAAAACAGCTATTCTGTTAAAAGATGTTATA
GATGCAGTATCAATAAGTCTTAATGCCCCAAATAAAGAAGCTTATAATAGAGTTACTCAA
CCAAAGTTTGGAGAAAAATCATTTGATTATATGTTAGATTTTGCAAAAGATTGCAAAAAA
TATATAAAAGAAGTAGCTTTTTCAGTAGTAGATGAAATATCTCCAGAAGAAATAGAAGAA
TCTAAACAACTGGCAAAAAAACTTGATATACCATTAAGGGTTAGACATAAGAATTAG
>Cdif_630_PROKKA_00494 group_9819
TTGGAAAAAATGAATAAAGTTACTTCTAAAAAAACTACCTATATTGTTACTTCAGCATTA
TTTGCATCCATAATATGCCTGACAATAGCATATATATTACATATTCCAGTTGGTGGAAAC
AATGGATATGTTCATATAGGAGATGCTTTTATTTATCTAGCTGCAACTATTTTGCCAACA
AACTATGCTATAGCTGCTTCTGCAATTGGTGCTGGTCTAGCTGATTTATCTACAGGTGCT
GCTATCTGGGTAATACCAACTATAATCATAAAACCAATACTTGTATTATTTTTCACTTCT
AAAAGTGACAAGATAATAAATAAGAGAAATATAGTTGCTTCGGTTGTAGCAGGTATAGTA
GGATTAGTTTTATACATGTTTGCTGAAGGTATAATTATTGGAAGTTTTACAAGTGCATTT
GTAATGAGCTTACTTGGCTTATTACAGCCAATAGGAAGTTTTATTGTTTTTATAATCTTA
GGTATGGCACTTGATAAACTTGATTTTAAAAAACGTTATTTTAATTAA
>Cdif_630_PROKKA_00495 group_9474
ATGAAAATACTAGTATTTGGAGCACGCGATTATGAAGAACCAGTAATAAAAAAATGGTCT
GAAGAACATAAGGATGTTCAAGTGGATATTTATCCTGAAAACATGACTGAAGAAAATGTA
GTTAAAGCTAAAGGGTATGATGGTATATCTATACAACAAACTAACTATATAGATAATCCT
TATATTTATGAAACTTTAAAAGATGCTGGGGTTAAAGTTATAGCTTCAAGAACTGCAGGG
GTTGACATGATACATTTTGATTTAGTTAATGAAAATGGACTTATCGTTACAAACGTTCCT
TCTTATTCACCTAATGCAATAGCTGAATTAGCTGTTACTCAAGCTATGAACCTTTTAAGA
AAGACTCCTCTAGTAAAGAAAAAAGTCTGTGAAGGTGATTACCGTTGGATAGCTGAACTT
CTTGGAACAGAAGTTAGATCTATTACAGTTGGTGTTATAGGTACAGGAAAAATAGGTGCT
ACTTCTGCAAAATTATTCAAAGGCCTAGGAGCTAATGTAATTGCATTTGACCAATATCCA
AATAGTGATTTAAACGATATATTAACTTACAAAGATTCTTTAGAAGACCTTCTAAAAGAA
GCTGACCTTATAACATTACATACTCCTTTACTTGAAGGAACAAAACATATGATAAATAAA
GATACTCTAGCTATAATGAAGGATGGAGCTTACATAGTAAATACTGGCCGTGGTGGTTTA
ATTAATACAGGGGATTTAATAGAAGCACTAGAGTCAGGAAAAATTAGAGCTGCTGCCCTT
GATACATTTGAAACTGAAGGATTGTTCTTAAACAAAAAAATGAATCCTGGAGAATTAACT
GACCCAGAAATAAATAAACTTCTTTCTATGGAACAAGTTATATTCACTCATCATCTTGGT
TTCTTCACTAGTACAGCGATTGAAAATATAGTTTATTCTAGTTTAAGTAGTGCTGTAGAA
GTTATAAAAACAGGAACTGCTACTAATAGAGTAAATTAG
>Cdif_630_PROKKA_00496 fldA_1
ATGCTTTTAGAAGGAGTTAAAGTAGTAGAACTTTCAAGTTTCATCGCAGCACCATGTTGT
GCAAAAATGTTAGGTGACTGGGGTGCAGAGGTTATTAAGATTGAACCTATAGAAGGTGAT
GGAATAAGAGTTATGGGTGGAACATTTAAATCTCCAGCATCAGATGATGAAAACCCTATG
TTTGAATTAGAAAATGGAAATAAAAAGGGTGTAAGTATTAATGTAAAATCAAAAGAAGGA
GTAGAAATATTACATAAATTATTATCAGAAGCAGACATATTTGTAACTAATGTTAGAGTT
CAAGCATTAGAAAAAATGGGTATAGCTTATGACCAAATAAAAGATAAGTATCCAGGATTA
ATATTCTCTCAAATATTAGGATATGGTGAAAAAGGACCTTTAAAAGATAAACCAGGATTT
GACTATACTGCATACTTCGCAAGAGGAGGAGTTAGCCAGTCTGTTATGGAAAAAGGAACA
TCTCCAGCAAATACAGCAGCAGGATTTGGTGACCACTATGCAGGTCTAGCACTAGCAGCA
GGAAGTTTAGCAGCATTACATAAAAAAGCTCAAACTGGTAAAGGTGAGAGAGTAACAGTA
AGTCTTTTCCATACAGCTATATATGGAATGGGAACAATGATAACAACAGCACAATACGGA
AATGAAATGCCTTTATCAAGAGAAAATCCAAACAGCCCATTAATGACTACATATAAATGT
AAAGATGGAAGATGGATTCAATTAGCTTTAATACAATACAACAAGTGGTTAGGCAAATTC
TGTAAGGTTATAAATAGAGAATATATATTAGAAGATGATAGATATAATAACATAGATTCA
ATGGTTAATCATGTTGAAGATTTAGTTAAGATAGTTGGAGAAGCTATGTTAGAAAAAACA
TTAGACGAGTGGTCAGCTTTATTAGAAGAAGCAGACTTACCATTTGAAAAAATTCAAAGC
TGTGAAGATTTATTAGATGACGAACAAGCTTGGGCAAATGACTTCTTATTTAAGAAAACA
TACGATAGCGGAAATACAGGTGTCTTAGTTAATACTCCAGTTATGTTTAGAAATGAAGGA
ATTAAAGAATATACACCAGCACCAAAAGTAGGTCAACATACTGTAGAAGTATTAAAATCT
TTAGGCTACGATGAAGAGAAAATAAATAACTTTAAAGATAGTAAAGTTGTAAGATATTAA
>Cdif_630_PROKKA_00497 fldI_1
ATGTACACAATGGGATTAGATATAGGTTCAACTGCATCAAAGGGAGTAATCTTAAAGAAT
GGGGAAGATATTGTAGCTTCTGAAACAATATCCTCTGGTACTGGGACTACTGGACCATCA
AGAGTTTTAGAAAAATTATATGGCAAGACAGGTCTTGCAAGAGAAGATATTAAAAAAGTT
GTAGTTACAGGATATGGAAGAATGAACTATTCAGATGCTGATAAGCAAATAAGTGAATTA
AGCTGTCATGCTAGAGGGGTAAATTTCATAATTCCAGAGACAAGAACCATTATTGACATA
GGCGGTCAAGATGCAAAGGTATTAAAATTAGATAATAATGGAAGACTATTAAACTTTCTT
ATGAATGACAAATGTGCTGCAGGTACAGGAAGATTTTTAGATGTAATGGCAAAAATAATA
GAGGTTGATGTATCTGAACTCGGAAGTATATCTATGAATTCTCAAAATGAAGTATCAATA
AGCAGTACATGTACAGTATTTGCAGAGTCTGAGGTTATATCACATTTATCTGAAAATGCA
AAAATTGAAGATATAGTGGCAGGTATTCATACTTCAGTAGCAAAGAGAGTTTCTAGCCTA
GTAAAAAGAATAGGAGTACAAAGAAATGTAGTTATGGTTGGTGGAGTTGCTAGAAATAGT
GGTATTGTAAGAGCTATGGCAAGAGAAATCAACACAGAAATTATTGTACCTGATATACCT
CAATTAACTGGTGCTTTAGGAGCAGCGTTATATGCTTTTGATGAAGCAAAAGAATCACAA
AAAGAAGTGAAAAATATATAA
>Cdif_630_PROKKA_00498 fldB
ATGTCTGAAAAAAAAGAAGCTAGAGTAGTAATTAATGATTTATTAGCTGAACAATATGCA
AATGCATTTAAAGCTAAAGAAGAAGGAAGACCTGTAGGTTGGTCAACATCAGTATTTCCT
CAAGAGTTAGCAGAAGTATTTGACTTAAACGTATTATATCCAGAAAACCAAGCAGCTGGA
GTAGCAGCTAAAAAAGGTTCTTTAGAATTATGTGAAATAGCTGAATCTAAAGGATATTCT
ATTGACCTATGTGCATATGCAAGAACAAATTTTGGTCTTTTAGAGAATGGTGGATGTGAA
GCTTTGGATATGCCAGCTCCAGATTTCCTACTTTGCTGTAACAATATATGTAACCAAGTT
ATAAAATGGTATGAAAATATTTCAAGAGAATTAGATATACCTTTAATAATGATTGATACA
ACTTTCAATAATGAAGACGAAGTTACTCAATCAAGAATAGATTATATTAAAGCTCAATTT
GAAGAAGCTATAAAACAACTAGAAATTATATCAGGAAAGAAATTTGACCCTAAGAAGTTT
GAAGAAGTAATGAAAATATCAGCTGAAAACGGAAGACTATGGAAGTATTCTATGAGTTTA
CCAGCAGATTCTTCTCCTTCTCCAATGAATGGATTTGACTTATTTACTTACATGGCTGTA
ATAGTTTGTGCTAGAGGTAAAAAAGAAACTACAGAAGCATTTAAGTTACTTATAGAAGAA
TTAGAGGACAACATGAAAACTGGTAAATCTTCTTTCAGAGGGGAAGAAAAATACAGAATA
ATGATGGAAGGTATACCTTGTTGGCCATATATAGGATACAAGATGAAAACATTAGCTAAA
TTTGGAGTTAACATGACAGGTAGTGTTTATCCACATGCTTGGGCATTACAATATGAAGTT
AATGATTTAGATGGAATGGCAGTAGCATATAGTACTATGTTTAACAATGTAAACCTAGAC
CGTATGACAAAATATAGAGTTGATTCTTTAGTAGAGGGTAAATGTGATGGAGCATTCTAT
CATATGAACAGAAGCTGTAAACTTATGAGTTTAATACAATATGAAATGCAAAGAAGAGCA
GCTGAAGAAACTGGATTACCATATGCTGGATTTGATGGTGACCAAGCAGACCCTAGAGCT
TTCACTAATGCTCAATTTGAAACAAGAATTCAAGGTTTAGTTGAAGTAATGGAAGAAAGA
AAAAAACTTAATAGAGGTGAGATATAA
>Cdif_630_PROKKA_00499 fldC_1
ATGGAAGCTATTTTATCTAAAATGAAAGAAGTAGTTGAAAATCCAAATGCGGCTGTAAAA
AAATATAAAAGTGAAACTGGTAAAAAAGCTATAGGTTGTTTCCCAGTTTATTGCCCAGAA
GAAATTATACATGCAGCTGGAATGCTTCCAGTTGGTATATGGGGAGGACAAACAGAATTA
GATTTAGCTAAACAATATTTCCCTGCATTTGCATGTTCAATAATGCAATCATGTTTAGAA
TATGGATTAAAAGGTGCTTATGATGAATTATCTGGAGTTATTATACCAGGTATGTGTGAT
ACACTAATTTGTTTAGGACAAAACTGGAAATCAGCAGTACCTCATATAAAATATATATCA
TTAGTACACCCACAAAATAGAAAACTTGAAGCTGGTGTAAAATACTTAATCAGTGAGTAC
AAAGGCGTAAAAAGAGAACTTGAAGAAATTTGTGGATATGAAATAGAAGAAGCAAAAATT
CATGAAAGTATAGAAGTTTACAATGAACATAGAAAAACTATGAGAGACTTTGTTGAAGTA
GCTTATAAACATTCTAATACTATAAAACCATCAATAAGAAGCTTAGTAATTAAGAGTGGG
TTCTTTATGAGAAAAGAAGAACATACTGAGCTAGTGAAAGATTTAATAGCAAAATTAAAT
GCTATGCCAGAAGAAGTCTGTTCTGGAAAGAAAGTTTTATTAACAGGTATATTAGCTGAT
TCTAAAGATATATTAGACATTTTAGAAGACAACAATATATCAGTTGTAGCTGACGATTTA
GCACAAGAAACAAGACAATTCAGAACAGATGTACCAGCAGGTGATGATGCGTTAGAGAGA
TTAGCAAGACAATGGTCAAACATAGAAGGATGTTCATTAGCTTATGACCCTAAGAAAAAA
CGTGGGTCACTTATAGTAGATGAAGTTAAAAAGAAAGATATAGATGGTGTTATCTTCTGT
ATGATGAAATTCTGTGACCCAGAAGAATACGATTATCCTTTAGTTAGAAAAGATATAGAA
GATAGTGGAATACCTACTTTATATGTTGAAATCGACCAACAAACTCAGAATAATGAACAA
GCCAGAACTCGTATTCAAACTTTTGCTGAGATGATGAGTTTAGCGTAA
>Cdif_630_PROKKA_00500 mmgC
ATGTTATATAACAAAGAACAAGAACTTTTAAGAAAAGCAGTAAGAGATTTTGTTAGTAAA
GAATTAGATACTTTACCAGCAGAAATGGATAAAACAGGTGTAATGCCTAAGGAATTAATC
AAAAAATTAGCTGATGCAAAATTTATAAGCAGTAATATCCCAGAAGAATATGGTGGTGGG
GGAGCAGGATATGTTTCTTACGCTATAGTAATGGAAGAAATAGCTAGAAGATGTGCTTCA
ACAGCTACTTTTGTTACAGCTGGTTCTTCTCTTGCTTCATTACCAATACTTTACAATGGT
ACTGAAGAGCAAAAACAAAAATACTTAAAAGGTATAGCAACAGGTGAATTAATAGGAGCA
TTTGGTTTAACTGAGCCAGGAGCTGGTTCTGATGCAGGTGGACAACAAACAACAGCAGAA
TTAGTTGGAGATCACTATATATTAAATGGTAGAAAAACTTTCATAACTAATGGACCATTC
TGTGATGTAGCTATAGTAATAGCAGTTACAGATAGAAGTAAAGGACTTAGAGGAACATCA
GCGTTTATAGTAGAAAGTAAATGGGATGGTTTCTCAACAGGAGCTCATGAAGATAAGATG
GGTATAAGAGGAACTGAAACTTCTGACTTAATATTTGAAAACGTTAAAGTTCCAAAAGAA
AACTTACTTGGAAAAGAAGGTCAAGGATTTAAGATAGCAATGGGTACTCTAGAAGTTGGT
AGAATAGGTGTTGCTGCCTTAGCTCTAGGAATAGCTCAAGGTGCTTTAGATGAAGCTGTT
AAATATACAAAACAAAGAGTTCAATTTGGTAAGCCTATAGCTAAATTCCAAAATACTCAA
TTTACTATAGCTGACATGGAAACAAAAGTTTGTGCAGCTAGAGGATTAGTTTATGATGCA
GCACAAAAGAGAGATGCAGGAATGAGAGTTGCTCAAGAATCTGCTATGGCTAAATACTAT
GCATCAGAAATTGCAAATGAAGTTGCTTATAAAGCATTACAACTTCACGGTGGATATGGA
TTTATAAAAGATTATGAAATCGAAAGAATGTACAGAGATGCTAGAATCGTATCAATATAC
GAAGGAACATCAGAAGTTCAAAAAATGGTAATTTCATCAAACGTATTAAAATAA
>Cdif_630_PROKKA_00501 acrB_1
TTGAAAATATTAGTTTGCGTAAAACAAGTTCCAGATACTAACGAAGTAAGAATAAATAAA
GAAACAGGTACTCTTATAAGAGATGGAGTTCCAAGTATATTAAACCCAGATGATGCAAAT
GCATTAGAGGAAGCTTTAAAAATTAAAGATGAGCATGATGATGTAACTATAACAGTTATA
ACAATGGGACCTCCTCAAGCAGACTTTATGCTAAGAGAGTGTTTAGCTATGGGTGCTGAT
GATGCAATATTATTAAGTGATAGAGCATTTGGAGGAGCTGATACTTGGGCTACATCAAAT
ACTATTGCAGCGGGAATATCTAAAGTAGGTGACTATGACATAATATTTGCAGGAAGACAA
GCAATAGATGGAGATACTGCACAAGTTGGACCACAAATTGCAGAGAAATTAGACATTCCT
CAAGTTACATATGTACAAGATTTCAAAATAGAAGGAAAAGATATAATAGTTCAAAGACAA
TTAGAAGATGGATACGAATTAATAAAAGTAAGTACACCTGTACTTTTAACAGCAGTAAAA
GAGTTAAATACACCTAGATACATGTCTGTTGATAAAATAGTAAAAGCATATAAACATGAT
GTAAAAGTTTGGACAATTGATGATTTAGATGTAAATAAAGAAGAAGTTGGTTTAAAAGCA
TCACCAACTAAAGTATTTAGATCATTTACTCCTGAACCAAGAGGAAAAGGAGAAATCTTA
GAAGGTAAAGCTGATGAAATAGCTAGTAAAATAATAATCGGTCTAAAACAAAAGCACATT
ATATAA
>Cdif_630_PROKKA_00502 acrA_1
ATGAATGATATAAAAGATTTAAGTTCTTATAAAAACGTATGGATATTTGCAGAACAAAGA
GAAGGAAAAATAGCTCCAGTAGTTATAGAATTATTAGGAGAAGGAAGAAAATTAGCTAAA
GAAGTAGATGCAGAACTTTGTGCAATATTATTAGGAAAAGATGTTGATGGATTAGCTAAA
GAATTAATCACTTTTGGAGCTGACAAAGTTTATGTTGCAGATGATGCTCTTTTAGAAAAA
TATACAACTGATGCATATACAAAAGTAATAAAAGATGCAATAGATGAAATAAAACCAGAA
ATAATGCTTTTCGGAGCAACTCATATAGGTAGAGACTTAGCACCTAGAATAGCTTCAAGA
GTTGGAACTGGATTAACAGCTGACTGTACTAAGTTAGAAATAGACCCAGAAGATAAGAAA
ATAAAACAAACTCGTCCAGCATTTGGTGGAAACATAATGGCTACAATCATTTGTCCAAAC
CATAGACCTCAAATGTCTACAGTTAGACCTGGTGTTATGGATAAAGCTGAAAAAGACGAA
ACAAGAACTGGTGAAGTTATAGCATTAGACTACAAAATAACTCAAGATGATATAAGAACT
ACTGTTTTAGAAACAGTTAAAACTAAGAAAGATTTAGTATCTCTTACAGATGCAAATGTT
ATAGTATCAGGTGGTCTAGGATTAGGTGGACCAGAAGGATTTGAAATGCTTAAGAAATTA
GCTGACAAATTAGGTGGAGTAGTTGGTTCTTCTCGTGCGGCTGTTGATGCTGGATGGATA
GACCATTCTCACCAAGTAGGTCAAACAGGAACTACTGTTAAACCAAACCTATATATAGCT
TGTGGTATATCAGGAGCAATACAACATTTAGCAGGTATGCAATCATCAGATTTCATAATT
GCTATAAACAAAAACCCAGCAGCTCCAATTTTAGAAATCGCTGACTATGGAGTAGTTGGA
GACTTACATGAAATAGTTCCAATGCTTATAGAAAAATTAGATAGCGTTGATGATTTATTA
GAAGCTATAAAAGCTTAA
>Cdif_630_PROKKA_00503 group_9434
ATGGATAATAATTTAATAGGGCTTATAGAACATGTAGAAAATCCAGCCATTTTATGTAAA
GAATCAGGCGAAATAATATACTGTAATCATCTAATAGATAGTATTTTTAGTTTTCTAGAT
ATAAAAAAGCCTAGAAATATAAATGAATTAGATTCAAATTTTGACAAAACAGAAATACTG
ACAGATAGTAAAAAGAAAATAGCTTTCAGAGAGTTAAGGATGACTGCACATATATACAAT
ATGAAAGATAATAATAATGAAAATAATATAGTTTATTTATTTGAGAAGTCTCTAATATCT
GATAAAGTAATTGAAGATATAATAGAGCATATAGATGAAGTTGTTGTTGTGTTTAACAAA
GATGGGGTAATTGAAAAGATGAACACTGTCAGTGATGAGATATTACCTTTTAAAAGAACT
GAGGTACTTGGTAGAAATATAACAGACCTTGTGAGACAAGGATTAGTTGAAGAACCAATA
ATATTAAACATGCTTAAAGTGAAGAAAAAGATTTATAGAAATATCGTTTACCCAGATGGG
AAGCTTATTGCATATACGGCAGTTCCAAGATGGGATTCTAAGGGAAAGCTTACAGGAGGA
GTACTAACAGGGAGAGATATTTCAAGGGTTATTAAGCTTGAATCTCAGATAAAATATAGT
GATATATCAGAAGACACAGAGTATATAAGTCAAAGTAAGATTATGGACAATATAAAAAAA
GTTGTTAAGAGAGCTGCAGCCTCAGATTCTTCTATATTTATAAATGGAGAATCAGGTGTG
GGAAAAGAAATAATAGCAAGAACAATATATAAGTATAGTTCAAGGAGAGACAAACCTTTT
ATAGCTATAAACTGTGGAGCTATACCAAATGAATTATTAGAGTCAGAGTTTTTTGGATAT
GAAGAAGGTTCTTTTACTGGAGCTAAGAAAAAAGGTAAAAAGGGACTTTTTGAAGAGGCG
AATGGTGGAACTATTTTCTTGGATGAGATAGGTGAGTTACCAATGCAGATGCAAAAAAAA
TTACTTAGGGTTATACAAGAAAATACTATTACTAGAATAGGTGGTAGTAAGCCTATAAAA
ATAGATGTTAGATATATAAGTGCTACTAATATTTCTCATGAAGACCTTAGAAATAACCTT
AAATTTAGACAAGATTTGTACTATAGATTAAGTGTTATTCCAGTAAAAATACCTCCTCTT
AGAGAAAGAAAAGAGGATATAGTACCATTAGTAAATTATTTCTTAAAACTTTACAATGAA
AAGTACAATAGAGAAGTAGAAGTTTCGCCTAAAGTTATTGAGTTATTAGAAGAATATTCT
TGGCCAGGAAACATAAGAGAATTAAAAAACATCATTGAAAGATTTGTAGTATTATCAGCT
AAAAATGTAATTGGAGAAGATGAATTTAACATGCTTATAAATTTAGATATGATTGATAAT
GAAACAGATGATTTATCACCAATAGTGGTAAATGGAATTATGAATCTTAATGATGCATAT
AAAATAGTGGACCAAATAATGATAAGTAAGGCTATAAATAAGTATGGTTCAATAACAAAG
GCTGCTGAAGTTATAGGTATATATCCTTCTACCATCCATAGAAAGATAAAGAGTGGACAT
ATTCACGTTTAG
>Cdif_630_PROKKA_00504 fba
ATGGCATTAATTACTACAAAAGAAATGTTTAAAAAAGCTTACGAAGGTGGATTTGCTATA
GGTGCATTTAACATAAGTGACTTAGAACAATTACAAGGTGTTTTAAAAGCTGCTAAATCT
AAAAATTCTTATGTTATGATACAAGCTTCTATGTCAGCTGTTAAATATGCTGGACCTCAT
ACATTAGTTGAAATGGTTAAGGCTGCTTCTGATGAAATAGGTGTAGATGTAGCTCTTCAC
TTAGACCATGGTCCAAATATGGATGCTATTAAAACTTGTATTGATGCTGGTTTCTCTTCA
GTTATGATAGATGGTTCTCATTTTGACTTTGAAGAAAATGTTAGAATAACTAAAGAAGCT
GTTGAATATGCACACTCTAAAGGTGTTGTTGTTGAAGCAGAACTTGGTGTTCTAGCTGGA
ACAGAAGATGATGTTACTTCTGATGTTCACAAGTATACTCAACCAGCTGAGGCAGTTGAG
TTCGTTGAAAGAACAGGTGTTGATTCATTAGCAATAGCTATTGGAACTTCTCATGGTGCT
TTCAAATTCAAAGGAGAAGCTAAATTAAGATTCGATATACTAGAAGAAATCCAAAGCAAA
TTACCAGGTTTCCCAATAGTTCTTCATGGTGCATCTGCTGTTGACCAAAACGCTGTTGCT
ACATGTAATGAATTTGGTGGAAATATAGCTGGTGCTAAAGGTGTACCTGTAGATATGTTA
AGAAAAGCATCTTCTATGGCTGTTTGTAAAATAAACATGGATACTGACTTAAGACTAGCT
ATGACTGCTGCTATCAGAAAATTCTTAGCTGAAAATCCAAAAGAATTTGACCCAAGAAAA
TACATTGGTGCTGGTAGAGATGCTATACAAGCTGTAGTTGAAAGCAAGATAGATGATGTT
TTAGGTTCTGCTAACTCTATAAACTAA
>Cdif_630_PROKKA_00505 group_4608
ATGCCACAGATAAAAATAAGAGGAATTAATGAAAATGATATATGTAAAATAAGTGAAAAA
ATGATAAATGATTTAGTTGAAGCTGTAAAATGTCCAAGAGACTACTTTGAAATAGAATGT
ATAAAGTCAGTTGCAATAAGAGATGGTAAAATAGCAGATGTATATCCTTTTGTTGAAGTA
GCTTGGTTTGATAGAGGACAAGAAGTACAAGATATAGTAGCAAGAATAATAACTGATAGT
ATAAGAAATAATTTAGATGTAGAAAGTATGGATTTAGCATTTACAGTATTTGAAAAAGAA
AAATATTATGAGAATGGAGAGCATTTTTAA
>Cdif_630_PROKKA_00506 group_3643
ATGGCTAAAAAGCAACGTATAGATAAAATTCTTTCAAATTTAGGTTATGGAAGTAGAAGT
GAAATAAAGAAGTATTGTAAACAAGGGTCTGTAGTAGTAAATGGAAGTGAAGTTTCAAAT
CCAGGAACTCAAGTAGACACTGAAAATGATGAGATATTATTTAATGGAGAAGAAGTTATA
TATAGAGAATATATATATTTGATGATGAATAAACCTGATGGATATATATCAGCAACTACA
GATAAATATGACCCAACAGTATTAGATTTAATTGATTTATCATACTTAGCTTTTGAACCA
TTTCCTGTTGGAAGGTTAGATAAAGACACAGAGGGATTATTAGTTTTAACTAATGATGGA
AAGCTTTCTCATAGAGTTTTATCTCCTAAGAAGCATGTGCCTAAGACTTATTATGCAAAA
ATTGATGGAGTAGTTACTGAAGAAGATGTAGAAGCTTTTTTAGAAGGTGTAGTGCTTGAT
GACAGATATAAAACTATGCCATCACAGTTAAATATATTAAAAAGTGATGATGAATCAGAA
ATAGAGCTTACAATACATGAAGGTAAGTTTCACCAAGTAAAAAGAATGTTTGAAAGCGTA
GGCAAAAAAGTAGTATACTTAAAAAGATTGTCTATGGGCAATTTAAAATTGGATGAAAGT
TTAGAGTTAGGTGAGTATAGAGAGTTAACAGATGAAGAAGTAAAATTGATTGAAGAAAGA
TAA
>Cdif_630_PROKKA_00507 group_1319
GTGAAGAAAAAAGATGTTATAGAATTTGAAGTAGATAAAATGGAATTTGGTGGTACATCT
TTAAGCCAAGTTGGAGATAGAGTTATCCATATGAAGGGTGGAATAAGTGGTCAAAAGGTG
AGAGCTGGAGTTAAAAAAGTTAGAAGTAAGAAAGCTGAAGTTAAGATGATAGAATTATTA
GAGAACTCACCACTTGAAACTGAAGAAACTTGCAAGCACTTTAGAGAGTGTGGAGGATGT
ACACTATTGTCTGTGCCATATGAAAAACAATTAGAAATAAAAGAAAAACAAGTTATGGAT
TTATTTTTAAAGCAAGATTTATTTGGATTTCAGTTTTTAGGGATAGAAGGAAGTCCAGAA
AACAAATATTATAGAAATAAGATGGAATATACTTTTGGAGATGAAGTAAAAAATGGACCT
TTGACATTAGGTCTTCATAAAAAAGGAAAGCATATAGATATACAAACTGTTGAGGAGTGT
ATGTTGGTTGATGAAGACTTCTCAAAGATATTAGTTTCTAGTGTAGAGTTTTTCAATGAA
AAAAAGCTTCCTTATTATAGAACAATGAATCACAAAGGATATTTGAGACATCTTGTAGTT
AGAAAAGGGATTCACACTAATGAGATTATGGTTAATATAGTAACTTCTTCTCAAGAAGAT
TTTGATATGAATGAGTTTAAAGATATGCTTTTAGGGATTGATTTAAAAGCTGAGTTAGTA
GGTGTACTTCATACTATTAATGATGGTTTAGCAGATGCAGTCCAATGTGATGAGTTAAGA
GTATTGTATGGAAGAGATTATATACAAGAAGAAATTTTAGGTCTTAAGTTTAAGATCTCA
CCATTTTCGTTTTTCCAAACCAATACTAAGGGAGCTGAGGTTCTTTATAGTATTGCTAGG
GATTTTATTGGAGATTACAATGATAAAGTTGTATTTGACTTGTATAGTGGTACTGGGTCT
ATTGGACAGGTTATGGCTGGTGCTGCTAAGAAAGTGTATGGTATTGAGATAGTTGAGGAA
GCTGTTGTTGCTGCTAATGAGAACGCTAAGTTGAATGGACTTACTAATTGTGAGTTTATT
GCTGGGGATGTGGCTAAGGTTGTTAAGGATTTAAAGGACAAGCCTGATTTGATTATTGTT
GACCCTCCTAGACCAGGCATTCATAAGGATGCTATTAGGGATATTTGTGGATTTGGTGCT
AAGGAGATTGTTTATATTTCTTGTAATCCTAAGTCTTTGGTTGTTGATTTGGTTGATTTT
AAGGGGTATGGTTATGAGATTAAGATGGTTAAGTGTATGGATATGTTCCCAAATACGCCA
CATGTGGAGTGCATAGCGTTGATACAAAGAGTGAAATCGTGA
>Cdif_630_PROKKA_00508 group_2143
ATGATGAGATGGATAATAAAAATAATCTTATTTCCAATCAGCTTGCTGCTGAGTATCCTT
ACTGCCTTTCTGACATTTATACTTGGCATAGGAACAACTATTCTGTATTTCTTAATGCTG
ATGTGTATAGTTGCTGCAATAGGATCATTTATGCAAAAAGATATATCACTTGGCATTGAG
GCATTGGTATTAGGATTTTTGTTAAGTCCTTATGGAATACCAATGGTTGGAGCAACAGTT
ATAGCTTTTTTACAAGGTATCAATGAGGCAATAAAATCAATCTAA
>Cdif_630_PROKKA_00509 group_4609
ATGGACTTTGACTATTTCTATAACAGAGAAGCAGAAAGATTTAACTTTCTAAAAGTACCT
GAAATATTGGTAGACGGAGAAGAATTTAAGGGACTGTCTGCTGAAGCAATTATCCTTTAT
TCTATGCTTTTGAAACGAACAGGAATGTCCTTTAAGAATAATTGGGTGGACAAGGAAGGC
AGAGTATTTATCTATTTCACAGTCGAAGAAATTATGAGAAGAAGAAATATCTCAAAGCCG
ACAGCTATAAAAACATTAGATGAACTCGATATGAAAAAAGGAATCGGACTGATTGAAAGA
GTAAGGCTTGGGCTTGGTAAGCCGAATGTCATATATGTTAAAGACTTTATGAGCATATTA
GCGGTAAAAGAAAATGACTTTCAGAAGTCAAAAAACTTAACTTCAGAAGTAAAAGATTTT
AATCTCAGAAGTAAAGAAAATGAACTTCAGGAAGTTCAAAATCTTGACTCTAACTATATA
GAGAATAATAAGAGTAAGTATAGTAAGAGAGAATATAGTTTTAGCGAAAACGGACTTGGA
ACATTTCAAAATGTATTTTTAACGGCAGAAGATATATCCGATTTACAAATCATAATGAAC
TCACAGCTTGATAATTACATTGAAAGACTATCAGCATATATCAAAAGCACCGGAAAGACC
TATAAAGACCATAAAGCGACAATCCTTTCTTGGTTTTATAAAGATCAGGGAAGAAGTAAA
AAAGTGAAAACATCAAATATCCCGACATGGGAAGAATATGATAAAGGAGAACACCTATGA
>Cdif_630_PROKKA_00510 dnaI
ATGATGAAAGAATTAAAAAAAGTAATGATAGAAGATGTAGAGTATTCTTACGATCCTGAA
AAAGAATATATCAAGGATGGACACGCATTTTGTAAAGTTTGCCATGAAAGAAAAGACGGA
AAAGTGATGGAGTTCTTTGATAACAAGATGATATTTAAGATTTCTTGCAAATGCGATAGA
GATAGAGAGGCAAGAGAAAAAGAAAGACAAAAGCAGATGGAGATTGAACGATTAAAGAGT
AGCTGCTTTAACTCGATTATTCAGTGGTCATACACATTTGAAAATTATCAGGGAGAAGAA
AATCAAAGCCTTATCATTGCAAAGAACTTTGTAAAAGACTATGAGGAAATGAAAAAAGAA
AATATCGGACTCCTTTTTTATGGCTCAGTAGGTAGCGGAAAGACCTATCTTGCCTGCTCC
ATTGCAAATAGCCTTATTGAACAGTATCAAATAGGCGTTAAAATAAGAAATTTTGCACAG
ATTATCAATGAGCTGCAAAAGGGAGGATTTGATTTTGACAAGAATGCATATATTGAATCC
CTTGTAAATACTTCCGTTCTTATCTTGGATGACTTAGGAATAGAAAGAGATACAAGCTAT
GCCAAAGAGCAAGTATATAACATCGTGAATAACAGGTACTTAAAACAGAAACCGACTATC
TTTACCACTAATCTTTCCTATGACACAATCCAAAATTGTAAGGATAGCGTAGAGTATCAA
AGAATCTACTCAAGAATCATAGAGATGTGTATTCCTGTTATGGTTGTAGGAGAAGATTTT
AGAAAGGTTATTCAAAAGGACAAACTGAATCGGAATAAGGACAGACTGCTGAATGGAGGT
GAGATAAGTTGA
>Cdif_630_PROKKA_00511 group_2920
TTGATCAATGAAGAAATAGCAAGAAAAACGCTGAATATGGAAGTTAGAGCTGCTAAAGTA
ACAGGAAAGCTAATTCTGAACTTATTAAAGAAATTGATGAAAGAAGCAGAAAAACTTGGA
GGACTTGAAAAGCTGGTTAATGCTAACGGAAATGAAGTAAAGCTAAAAGATATGGTTAAA
AAGGGACAGCTTGAAGAAATTCCGGTTGAAGAAGCAGAGCTTAAGGAACTGAAAAAAGAA
CTTAATCGGTATGGCGTAAAGTTTTCAGTGATGAAAGATAAGAAAATAGGTAAATACTCT
GTATTCTTTCAAGCCAAAGATATGAAAGTGATGAATAAAGCCTTTAAGCATGCCCTGTCA
GAATCGGAAAAGAAAACGGAAAGAAAAGAATCTATCCATAAGAATATTGAGAAGTTCAAG
GAGATGGCTAAAAACTCTGTTTCCAAAGATAAAATCAAGAATAAACAAAAGGAGCAGAGC
CTATGA
>Cdif_630_PROKKA_00512 traG
ATGATAGATAAGATATTAAAGGACATCAAAGGCTTATTTAAGGTGCAAGATAAGGTAAAG
TTTCTAAAGCAGAACATTCCCTATCTTGCATTTTTCTATATAGGCGATATCTTTTCACAT
CATGTAAGAGTCTATGTAGGTGGCGATATTATTGACAAAATCTTTCAAGGGATATTAGAG
ATTAACACTATGAACTTTCTTCCAAGCATTCATCCTACGGATATTTTAATGGGAGTGTTA
GTAGCTGTTTTAATCAAATTTATCGTATATACCAAAGGGAAAAATGCTAAAAAGTTTAGA
CAGGGGAAAGAGTATGGCTCAGCAAGATGGGGAAATAAAAAAGACATCGAGCCGTACATG
GATGAAAAGTTTCAAAACAATATCTTGCTCACTCAAACAGAACGATTAACTATGAACGGT
AGACCTGCTAATCCAAAGTATGCAAGAAATAAGAATGTACTTGTCATAGGAGGATCAGGA
AGTGGCAAGACTCGATTTTTTGTAAAACCAAACCTTATGCAAATGCACAGCAGCTATTGT
GTAACCGATCCAAAAGGAACGATAGTTCTTGAGTGTGGTAAAATGCTTGAAGATAACGGA
TATGAGATAAAAATCTTAAATACCATCAACTTCAAAAAGAGTATGAAATACAATCCATTT
GCCTATATTCGTTCTGAGAAAGATATATTAAAACTTGTTCAGACCATCATTGCAAACACC
AAGGGCGAGGGAGAAAAAGCAGGTGAAGATTTTTGGGTAAAAGCCGAAAAACTCTACTAT
ACAGCACTTATCGGCTATATCTTCTATGAAGCTCCAAGAGAAGAAAAGAACTTTGCAACC
CTTCTTGATATGATAGACGCTTCGGAAGTCAGAGAAGATGATGAAACCTATATGAATCCG
ATTGATAGACTCTTTGAAGCATTGGAAAAGAAAGAGCCTACACACTTTGCGGTGAAGCAA
TATAAAAAGTACAAGCTGGCAGCCGGAAAAACTGCCAAATCGATTCTTATAAGCTGTGGT
GCAAGGCTTGCTCCCTTTGATATTCAGGAACTTAGGGACTTGATGCAAGAAGATGAACTG
GAGCTTGATACTCTTGGAGATAGAAAGACTGCCCTCTTTGTTATTATCTCTGATACAGAT
GATACCTTTAACTTTGTAGTATCTATTATGTACTCTCAGTTATTTAATCTTTTATGTGAT
AAAGCGGATGATGTGTATGGCGGAAGATTACCTATCCATGTGAGATGCTTACTTGATGAA
TTTGCAAACATTGGTTTAATACCTAAGTTTGAGAAGTTAATTGCAACAATCCGTTCCAGA
GAAATATCAGCAAGCATCATACTTCAAGCACAATCTCAGCTAAAGGTAATCTATAAGGAT
AATGCCGATACAATCGTAGGTAACTGTGATAGTACCTTGTTTCTTGGTGGCAAGGAAAAG
ACCACATTAAAGGAACTTTCTGAAACACTGGGAAAAGAAACGATAGATTTATATAACACA
TCGGAAACAAGGAGTAATCAAAAGAGCTTTGGACTTAATTACCAAAAGACAGGTAAGGAG
CTTATGAGCCAAGATGAGATTACTGTAATGGACGGTAGCAAATGTATCTTTCAGCTTAGA
GGTGTCAGACCTTTTCTTTCAGATAAATTCGATATTACAAAGCACAAGAATTATAAGCTA
CTTGAAGATTATGATAAGAAGAATGTGTTTAATATTGAGAGCTATATGAAGCGAAAAGGA
AAAGCAAAATTAAATAGAGAAACGGTTATTACAAGAATGCAGTAA
>Cdif_630_PROKKA_00513 group_1754
ATGAAACAAGAAATGATTAACATCAACGCCAACTTAGTGGCGGAACCTACTTTCTCAAAC
TTTGAAAAAGACGGAGAAACGGTAGAAGTTGCAAACTTCACGCTTGTAAAAAAGTACGGT
AAAGGCAAGGAGTATATTAACTGTGCAGCCTATGGAGAAAAAGCTGAGAAGGCAAAGGAC
TTTGAAAAAGGCGATTTGATTCATATCTTTGGTTACTTTAAGAAGCGTGAAAAAGAGGGA
AAGACTTACAAAAACTTTGTAGTGAAGTCCTACAACAAAATTGAAAAGAAAGAAGAAAAT
GAGGAGGAATAA
>Cdif_630_PROKKA_00514 group_1474
ATGGCATTTTTTACACAGGCAGTTAATGTATTAAAGATTTTGGTTATGGCAGTAGGTGCA
GGACTTGGAGCATGGGGCGTTATCAACTTGATGGAAGGATATGGTAATGACAATCCCGGT
GCTAAGAGCCAGGGTATTAAGCAGCTTATGGCTGGAGGAGGGATCGTTCTTATCGGACTT
AAGCTCATTCCACTACTTGCCAATGTACTCAATTAA
>Cdif_630_PROKKA_00515 group_2431
ATGTTTGGAATATTCGACAAGATAGAAGAATTCTTTAAGGAGCTTCTACTGGGCGGTATC
CAAGCAAACTTAGAGTCCATGTTTCTTGACATCAACGACAAAGTTGGTGCGGTTGCAACA
GATGTAGGTAAAACGCCTATGGGGTGGAACGGAGATGTATTTGCCTTTATCAAAAGCATT
AACGATTCCGTTATCATTCCAATAGCAGGACTAATCATCACAGCAGTTCTTTGTATCGAG
CTTATCAATATGGTAATGCAAAAGAACAATATGCACGATACAGATACCTTTGAATTTTTC
AAGTACATCATCAAGATGTGGATTGCTGTATGGTTAGTATCCCATGCCTTTGAGTTTTCA
ATGGCAGTTTTTGATGTGGCACAGCACATGGTAAATAAGGCGGCAGGGGTGATAAATACC
TCTGCTACCGTTTCCGGAGATCAGATAGTGGCAATGATGGATACCCTAAAAGAAAAGGGG
CTTGGAGAACTTGTCATGATTCTCTTTGAAACCTCACTCATCAAGGTTGCTATACAGGTA
ATATCCGTTGTGATTATGCTTGTAGTTTATGGAAGAATGTTTGAGATTTATGTTTACTCA
TCGGTTTCAGCCATTCCATTTGCCACAATGGGAAACAAGGAGTGGGGACAGATTGGAACA
AACTACATCAAAGGACTATTTGCACTTGGACTACAAGGACTCTTTTTAATGGTTTGTCTT
GGAATTTACGCAGTTTTAGTTAAGACGATTAAGATAACAGATATACACACAAGTACCATG
ACGATACTTGGCTATGCGGTTTTGCTGGGGTTAATGATGCTAAAGAGCGGAACACTGGCC
AAAAGCGTATTAAATGCACACTAA
>Cdif_630_PROKKA_00516 group_1934
ATGGATAAAAGAAAAACAATATTTACAGCAGTAGTAATTGGAGCAGGCATTATGGCGATA
ATTGATAGAATCAGGCTTCATAACAAGGTAAAAGAATTGGAAGAAAGAACAGAGGACATT
GACCGCTGCCATAACGATTTTTACCTAATGCAGCAAAGATATAACAAGAACACAGACGAA
CAGCTTGCGACTATTCAGGAAGAAATCGGCTCTGTATATGAACACTTTGAGGAGCTGTCA
AAGGGTAAAGAAGATGGGAGGTAA
>Cdif_630_PROKKA_00517 group_3644
ATGGCATATGTACCAATCCCTAAAGACTTAAATAGGGTAAAGACAAAGGTTGCTTTTAAC
CTAACGAAAAGGCAGCTCATAGGCTTCACACTTGCAGGACTGGTTGGAATACCAGTCTAT
TTATTTATAAGGAAGTTTGTGCCAAATGACATAGCTGTCATATTCCTTATCGTGTCCACG
CTTCCTATCTTTTTCATCACACTATTTGAAAAGGACGGACTGACCTTTGAGAAATATTTT
AAGCACATTTACCTTCATAAGTTTTATCAGCCAAAAAAGAGAGTGAGAAAGGAGGTTTAC
CTTGAACAAGAAAAGAAAAATTCAGCAAATAAAACTCATGCAAAACGAAAAGGCATTGAG
AAGTCAAAAGCGGGACTTAAAGAAAAGTAA
>Cdif_630_PROKKA_00518 group_913
ATGCAAAACGAAAAGGCATTGAGAAGTCAAAAGCGGGACTTAAAGAAAAGTAATTGCAAG
TCAAAAAAAGATAAGGGAGGAATCCTTGACCTTATCTTTAAGAAAGAACCGAAAAGATAT
ACGGTAGAAGATACCATTCCCTATCTAAGGCTTTTAAAAAGCGGAATATGCCAGCTTGAT
GAAAAGCACTTCAGTAAAAGTATAGCCTTTCAGGACATTAACTATCAGCTTGCCTTAGAT
GAAGATAGGGACTTGATTTTTAATCAATTTGCAAACTTCCTAAACTCTTTTGATCCAAGT
ATCAGCATTGAGTTTTCATATGTCAATCAGCTCGGACGAAACGAAGAAATGAAGTCGGCA
ATTCAGATACCGGATAAAAAGGACGGTTTTGACGATATACGCTTTGAATTTAGAGAGATG
CTTAAAAGCCAGATTGTAAAGGGAAATAACGGACTTAAAAAATCAAAGTATGTAACCTTT
ACAGTGGAAGCGGATAATTTAGAGCAGGCAACATCAAAACTTGAAAGACTGGAGATAGAT
ATATTATCTAATCTAAAGAGCATGGGTGTGAGAGCAGAAAGCCTAAACGGAGAAGAAAGG
CTAAAGATACTTCATGATGTTTTAAATCCAAATAAAACATTTGAATTTTCCTACAAAGAC
CTAAAGAAAAGAGAAAGCACAAAGACATATATTGTGCCTGATGAGTTTAACTTTACACCG
AGTAGATACTTTAAGTTCGGCAAATTCATCGGAGCAACAAGTCATTTTCAAATCCTTGCC
AGTGAGCTTTCAGATAGGATGTTATCCGAGTTTTTGGATATTGACGATAACATCAATATT
TCCTTTCATATTAGGGCAATCGACCAATCGGAAGCCATTAAGATGGTAAAACGAAAAAAC
ACTGATATTGATAAGATGAAGATTGAGGAAAATAAGAAGGCGGTAAGAAGCGGTTATGAT
ATGGACATTCTTCCATCAGACTTAATTACCTATGGTGAGGATGTAAAGAGCCTTTTAAAA
GACTTGCAGACAAGAGATGAGCGAATGTTTGTGGTAAGTATCGTCTTTATGAACTTTGCA
AGGACAGTGCAAAAGCTCGATAACACAATTGCTCAAATAAGCTCCATTGCAAATAAGCAT
AACTGTAAGCTGAAAAGACTTGACCATTCTCAGGAACAAGGTTTAGTGAGCATGCTGCCT
CTTGGTGTAAATAAGATTGAGATAGATAGAGGACTGACAAGCTCATCAACGGCAGTATTT
ATGCCATTTACCACAGAGGAGCTTTTTATCAATTCAAGTAATAGTCTTTACTACGGACTA
AATGCCCTAAGCCATAACCTGATTATGGCAGATAGAAAGAAATTAAAGAACCCAAACGGT
CTAATCCTCGGAACTCCGGGCAGCGGTAAATCCTTTAGTGCCAAAAGAGAAATGGCAAAT
GCGATTTTAGTAACAGATGATGATGTGATTATCTGCGATCCGGAAGGAGAGTATGGAAAT
CTCGTAAGGCAGTTTAAGGGAGAAGTCATTAAGGTCAGCAGTAAGTCAAAGGATTACCTG
AATCCCCTTGATATAAACATGAACTACGGTGATGGGGATGCACCGCTGAAAGACAAGGCA
AACTTTATCATGAGTATGCTTGAGCTTGTAGTAGGTGGTAGTGGTCTTACAGCAGAAGAA
AAGTCCGTTATAGATAGGTGCCTTCCTAAAATCTATGAAAAGTATTTTGAACATCCTACT
CCTGACAATATGCCGATACTTCAAGACCTATACGATATGTTAAAAGGGCAGGAAGAAAAG
GTCGGTAAGAAGCTGGCAACAGAGATGGAAATCTATGTATCGGGTTCTCTCAATGTCTTT
AATCACAGGTCAAATGTGGATTTAAATAAGAAGCTGCTTTGTTTTGATATTAAGGAGCTT
GGAAGTCAGCTAAAGAAAATAGGAATGCTTGTCATTCAGGATCAGGTGTGGAATAAGGTG
TCACAAAACAGGGGAAACAAGGCTACAAGATACTATATCGACGAATTTCACCTGCTGTTA
AAAGATGAGCAGACAGCTTCATACTCGGTTGAGATATGGAAGAGGTTTAGAAAATGGGGA
GGTATCCCGACAGGTATCACGCAAAATGTCAAAGACCTACTTATGAGTAAGGAGATAGAA
AATATTTTTGATAATACGGACTTTGTCTTAATGTTAAATCAGGCTTCGGGAGATAGAGAA
ATCTTAGCAAGGAAACTTAAAATCTCACTTCCACAGCTCAGATATGTTACTAATTCAAAT
GAAGGTGAGGGACTACTTTTCTTTGGAAATACCATTGTGCCTTTCCTTGATAAGTTTCCG
AAAGATACGATTCTTTATCAGAAGATGACTACCAAGCCGGAAGAAGTGAGGTAG
>Cdif_630_PROKKA_00519 group_922
ATGGGAAAGAAGCTGAAAAAGGATTTTAAGGAAAGGCATAAGGCAAGCCTTGAAAGAGAG
ATGTTTCATAGTAAAACAGATACGATACCTGAAGAAAGTAAGCTAAAACATAACGATGAT
TACAGAGGTAAAATCGTTCATGAGAAAGAACGGTTTCAGGATAAAGTGCATGAAAAAACA
AGTAAGGTAAGTGCTGATAATGAAAAGTCTTATGGAACATCCAAGAGAAACGAAAAATAT
AGAGCTTCAGATAAGGGAGACGTAAATTCCGCAATTGAAACGGGAAGATCAGATTATATT
ACGGAGGTTAAGGATGGAAAAAGCTATGATCCTTTAGGAAAAGACCTTGATAATGATGGG
ATTATAGACAGATACGATAATGACTTTAGGGATAGCGACTATTTTGAGTCAACCTATGAT
GTCGAGGATAATCTTCATCATAAAGCAGAAAATACAAATAGTTTCTCAAAAAGCCAAAAA
GCTCAAAAGAGCAGGTATAAGAGGAAAAACTACACCGATAGCCTTTATACAAGGAAAAAG
GATGATGTGTTAAAGGAAAATAAGCTTGAAGATAAAAAGACTGGAAAAGATACTGCAAGC
AAAAAAGTTCATAGCAGTATTTATAAAGAGCAGAAGAAAAAGCTAAAAAAAGACATGGTA
AAGGTATCTGCCCTTTCAGGACTTGCTAAAGGAAGTGAAACCGTAAGAGATTACTTATCT
CATGGAAGTGATGAAAATCAAGGAGTGGAAGCAGGAGAAAAGACAGCAGATACAAGCTCA
AAACTCATTCATGGCATAAAGAATTACTCGGATAAGAAAAGAGCTAAAAGAGGCTATGAC
CTTACAAATAAGGACTATAAAATCAGAAAACGTAAGTCAAAGTTGGAATTTCGTGATGCC
AAAAAGGAACTGAAAAAGACGGATGAGTATAAAAGAGCAAGTGCATATAAAAGATTTCAA
AAGAAAAATCAGGTAAAGGCAGCAATTTCTCGTGAGAATAAGTCAAGGCTTAGAGATCGA
ATTAAAGAGGGACTTATCGGAACACTGAAAAGCTCAAAGGATATGATTATCCGAAAAGCA
AAAGGACTAATGCTTATTTTCATAGGTATCATTATTTTAGGGACTTTTGTGATTAACTTC
GCAGGAACGGGAATGACAGGCTTTATGAACTCTACAAGCTCTGTGCTTACAACAAGCTAT
TTATCAAAGCCAAATGTCCTAAGTGAAATCAATCAGAAATTTTCAGATATGGAGGGTAAG
CTTCAAAGTGAAGTTGACCATGTGAAAGAAAATTATCCCGGATATGATGAATATATCTTA
AATAATACAGAATACATCGGTCATAATGTCCATGAGCTTTTATCCTACATTACATCAAGG
TGCGGAGAGGTAAAGAGTGTATCGGAAGTAGAATCCATATTAAAAGAATTATTTGAGTCC
ATGTATGACCTTGAGTATAGGGAAGAAATTGAAATCAGATACAGGACGGTTACAAAAACC
TATACCGATGAAGATGGCAATGAATATACCGAAAGCCACGAAGAACCTTATGAGTATAAA
AAACTCATCGTAACGCTTCATAAAAAAGAGATGGACAGTATTATCCGAAAGGTCTTTGCA
AACTATCCCGATAATCTAAAGCACTATGAAGCCTTGTTCCTTGCACAAGGCAATATGAGA
GAAGCCTTTGGTAATTCTGACCTTATCAGTGCAAATGGAGGTATTGGCGGTGGAAAAGAG
TATGAGGCATCTACGGAAGTACAAAAGAAGATTGTTAATGCTGCATACATTACGCCATCT
CCGGGTGCAGGCTGGTGTGCCATGTGGGTATCACAGGTCTATCAAAATGCAGGACTTGGA
TATATAGGCGGGAATGCCTGTGATATGTACCGAAACTATACCTTTACATCAGACAGGTCA
AAGCTAAAAGTGGGAATGCTTGTGGCAGTTGAAAGCAGCAGTAGCGGAAGCAGTGCAGGG
CTTACCTATGGTCATGTAGGTATTTACATTGGAGATGGAAAAGTGATTGATAACATCGGT
CGAATAAGAGTAACTACCTTAGATGATTGGATAGCAACATTTTGTAAGCACCATCCCGTA
GGATTCGGTTTTCCGCCAAATGTAAAGAAATAG
>Cdif_630_PROKKA_00520 group_2434
TTGAAAAAGGAACTGATAGCAGTAAAAAACAGAATAAAAAAGTTAAAGGATAAAAAGGCT
CTGATTGATGAAGAATTGGAGCCTTTATTCATTCGTGAAGAAGAGCTTGAAAATGAAGAA
ATCATAGCCATTTGCAGAAAGAATAACATCACAATCAGCGATTTGATGGCAAAGGTAAAC
AGACAAAAAGCAGAAATGAAAAAGGAGAAAACAAATGAAAACCAGTTTGAAAAAGAATAA
>Cdif_630_PROKKA_00521 group_6052
ATGAAAACCAGTTTGAAAAAGAATAATAAGTTTTGGACGGTAGCACTTGCGGTAATTGTA
AGTATTAGTTGTATTTTAGGTCTTTGGACGGTTGTTTATGCACAGGAGCAAAAATCTGAA
GCTCCAACAAAAAACGAAGCTGTTCAAACGGAAGTTGAAGTAAATGTAAGGTATATCTTT
GAAGATGAAAAGGTCTTTAAGGAAGAAAAGATAAAGGCTGAGAAAGGACAACTTATTGAT
GGCGGAGATCTTCCAATGCTCCCAGATGATATGAAATTCATTGATGAATTTCTGTTTTAT
GAGGTAAAGGGAGATGGAAAAGATGAGATTATACGTAAGATAGCAAAGATAGAGGTTAAG
AATAAGGAAACGCAGACGGAAGAAGAAAAGCCAAAGCAGGATGAATGCACTCAGACGGAA
GATAAGGGAACGCAGACAGAGCTTTCTAAAGACGATATTTCAAAAATAGAAAAAGAGGCA
AAAGAGCTTCAGGATAAACTTGATAAGTTAAATTGCGAACTTAAGGACAAAGACAAATTA
AGTGATAAGCAAAAGAATAAAATTAAAGACCTTGAAGATGAAATTGATAGCCTGAAAGAA
AAAATAAAGAAAGATAAGGGAAATAAGGACTTATCAAAAGATATGAAAAAGGAAATAGAT
AAGCTGACGGAAAAGGTGAAAGAGCTTGAGAAAAAGGCAACTGAAACAAATAAAGCTCCT
GTAACATCACAATCAGTTACACCGATTAGTCCTATTTCCGGAATTAAGACAAGTTCAGGT
ATTTCTCCTCAAACACCACAGACTTCTGTAAGTAGTACCGGTAAAGGCTCATCGGATTCG
GTAAGCTCAGGTAATACTACAAAGGATACCGGTAAAGGCAAAACGGAAGTAAAGGAGAAA
GAAAAGGAAGTTCGCTATCCCAATAAGTTGACGGCAAAAGCTCCTGCGAATAACAGTCAG
GATTCATCAATGGGGTCTGCAAGTAAGAGTGTAAACACCAACAAGGGAGTAGCTTCATCT
CCGTCAAAGGCGAGAGCATCCGTTACGGAGAATAAAGATAATGCAAATAAGGAGTATCCG
ATTCATCATGGAGATAGCAGCGATAACAAAGAAACGGATCAGTATTCGGCAGATGCAAGG
CAGTTTATTACCTTTCAAACGAAAAACGGTAAGACTTTTTATTTAATCATCAATCACGAT
GAAGATAGTGAGAATGTAATGCTTCTTACGGAAGTATCTGAAGATGATTTGCTTAACATG
GTGGAGAAAAAAGAAGCACCAAAGCAGGAAGTAGTAAAAGAAGAACCTGTTAAGGAAGAA
GTGAAGCCTGAGAAGAAGGACGAAAAGAGTAATTTAGGAACTTATATTATTTTGCTTCTT
GTAGTAGGTGGTGCATTAGGAGCAGGCTACTATTTTAAGGTTGTGAAAAAGAAAGAAGAT
AAAGAACTTGAAGCCTTAGAGGAGGAAGATGATGATTTCTTTTCTGAATCTGAAAGCGAG
GAAGAAATAAATGATGCAGATGAAGTAGAAGATGAAGAATAA
>Cdif_630_PROKKA_00522 topB_3
ATGAAGTTAGTTATTGCAGAAAAGCCGAGTGTTGCAATCTCCATTGCAAAGGTTATTGGA
GTAAATAAAAAGAAAGACGGATATTATGAAGGAAACGGATATAGGGTGAGCTGGTGCGTT
GGACACCTAATTCAAATGGCAAATCCGGATGCTTATGATGAAAAGTACGCCAAGTGGAAT
ATGGCTGATTTACCGATTATTCCGAGCGCCTACAAGTATGAAGTAGCAAAGGCAACCAAG
AAGCAGTTTAACATCCTTAAAAAGCTGATGAATGATAAAGAGATTGATACGGTTATCAAC
GCTTGTGATGCAGGTCGTGAAGGAGAAAGCATTTTTAGATTGGTATATAACGAAGCTAAA
TGCAAAAAGAAGATGAAACGCCTTTGGATTTCATCTATGGAGGATAGTGCCATTAAAGAG
GGCTTTGATAATCTAAAAGACGGAAAGGGCTATGACAATCTCTTTGAATCGGCACAGGCA
AGAGCGATTGCAGATTGGCTTGTCGGAATGAACATCAGCAGGCTCTATTCTTGCCTATAT
AAGCAAAATTACAGTGTAGGAAGAGTGCAGACACCGACTCTTGCCATGATTGTAAAAAGA
GATGATGAGATAGCTAATTTCAAGAAAGAGAAATACTATACAGTGGAGCTATCTATGAAT
GGTTTTACACTATCAACGGATAGAATTGATGATGAGGTTGCTGCCGAACAGCTAATCAAT
TTAGTTGGCGATAAGATTGAAATCACTGATGTTATTCAGAAAGAGAAAATAACAAATCCT
GATTTACCTTTTGACCTGACAACACTTCAAAGGGAATGCAATAAGTATTTCGGATATAGT
GCCAAGCAGACACTTGACTATGCTCAAAGCCTGTATGAAAAGAAACTGATTACTTATCCA
AGAACGGACAGCAGGTGTTTAACAGAGGATATGATTACAAGTACCATCAATAACATTTTG
GGCAAAAATGACTTTGATACAGGGCGCATCAAGACGGTATTTAACTCTAAAAAGGTTACG
GATCACCACGCTATTATTCCGACAATCAGTTCATTAAAGGAAGATGTTTCTAAGCTTCCT
CTAAGCGAAGCTAAAGTTTACTTTCTTATATCCGATAAATTTCACGCAAGTGTAGGTTAT
CCACTTATTGAAAATACAACAAAGATTGTAGCTTCATTTGACGGTTTTGAATTTACAAGT
TCAGGCAAGGTAATTAAGGATGAAGGCTTTAGCAAATACCTTAAAGAATACAAATCAAAA
AAGAATGAAGATGCTGTACTTCCTAATGTAAGTGTTGGTGATGTTTTAAGCATTGAAAAT
AAAGAGATTAAAGAAAAATTTACCAAACCTCCAAAACACTTTACGGAAGATACTCTCTTA
AAGTCTATGGAGATTGCGGGAAATGATGCCTTAGAAAAAGGTGTAGAAGTGGAAAGAAAA
GGACTTGGAACACCTGCAACAAGGGCAGGGATTATCGAAAATCTAATTTATAAGGGATTT
GTAGAAAGAGATAAGAAAAATCTTATAGCCACTCATAAAGGAATTAGCCTTGTAACGATT
GTAGCGGATAACTTTAAGTCGGCAGAAACGACAGCGAAGTGGGAAATGGAATTATCTGAT
ATTGCTCAGGGTAAATCATCTAAGAAAGAATTTTTAGATGCGATTGAAAATGAGATAAAA
GAAGCGGTTTTGACATATCGCAAGTAA
>Cdif_630_PROKKA_00523 group_6053
ATGTCTAAAATAAATGTTGAAGGTTCAGAAATCAGCATTATTGCCATAGACAATAGAGAT
TATATTTCTTTAACGGATATGGTTAGAAATATTGAGAACGGTTCTGCTTTGATTGAAAAG
TGGCTCAGAAACAAGAATACAATAGAGTTTTTAGGTATTTGGGAAGAAATGTATAACACG
AATTTTAATTCCCCCGAATTCGAGGGAATTAAAAATGAAGCAGGTTTTAACCGTTTTATA
TTATCGGTCAAGCAATGGGTGGAAAAAACTAATTCTATCGGTATCGTTGCGAGAGCAGGA
AGATATGGTGGAACTTATGCTCATAAAGATATAGCATTTGAGTTTGCTTCTTGGGTATCG
CCATACTTTAAATTATATTTAATCAAGGAATTTGAACGCCTAAAGGAAGAAGAACAAAAG
AAGTTAGGATGGGATATTAAGAGAAATTTGGCAAAAATCAATTATAGAATTCACACAGAT
GCCATTAAAAACAAACTTGTACCGGATAAACTTTCAAAAGAAAAAATCAATTTTATTTAT
GCAAGTGAAGCGGATATTCTTAATGTTTCTCTGTTTGGAATAACAGCTAAGGAGTGGCGT
GATGAAAATCCAGATTTAAAAGGCAATATTAGAGATTATGCGGATATATCACAGCTTGTC
TGCCTTTCTAATCTTGAGAATCTTAATGCGGTATTTATAAATGAAGGCATGAGCCAATCT
GAAAGATTGGAAAAATTAAATGCAATAGCTATTGAACAAATGAAGATACTATCTGAAAGT
GAATCAATTAAAAAATTGAAATAG
>Cdif_630_PROKKA_00524 group_929
ATGCGAATAAATGATTTTCATAACATTTTGGAGCTAATAAAACAAGATGTTTTGTATAAT
GAAGCAGAATATCTGAAGCTCCTAAAAGTTGTCGGAAACAATCAAAGGTATGATTTTAGA
AGTCAATTAAGTATATATGATAAAAATCCTGAAGCGACAGCCTGTGCCAAGTTCGACTAC
TGGAGGGAACGCTTTAACCGAACGGTTATGCGAGGGCAGAAAGGTATTCCAATCTTAGAG
GACTACGGCACATATAAAAAGGTGGACTATATCTTTGATATAAGCCAGACAGTTTCAAAA
AACAGGGATGTCAACGAGGTCAATCTTTGGAGATTTGATAAAGAAGCCCATCAAGATGTC
TTAAAGGAAATGATAAAAAGCGAGGGCTATGAGGAAAGTGAAAGCACACTTGAAAACATC
TTTTCTTTAAGCAGACTCTACGGTGATGAAAAAATAGATACCTTAATGAATGAACTTAGA
GTAGCGGATGAGGATAGAATATCATTTACCAAGTTTGTAAGGGACTCGGTAAGCTATGCG
GTAGCTTCAAGATTTAAGTTAGATTATCCGATGGATAACGAACTTTTAAGAGAAAATTTT
CAAAGACTTGATAGTATATCTCTTATGAGTCTTGGTGAAACCGTATCGGATATTAGTGGG
AATATTATTGACGAAACCATTCAGAAAAGTAAAGAGCTTGATAAAGAGGTTTTAAGAGGT
AAAGAAGCAGAATATAATAAGATTAGAGAAGAAATTGAGGAGGTAGAAGAAAATGTACTT
CGACGAGATGATCAGAAAAGAAATGAAAACGAGCGAGTTCTCCGAAATGGAGAGTACGGA
CGAGATAATAGAGAAAATCAGGGAGAATACGCTAAACAGCTTGGAGGAACAGGCGGACTT
CATGAAAGAATTCCCGAATCCGACTTACGCAGTGATGAGGCTGGATTATCTTTCAAAGAG
CGAGGAGCAGAGCCACTTCGAGATGCTTTTGGATCTATACAAGGAGAAGAAGCTGACAGG
ACACCTGATGGATATTCAGAAACAAGCGATAGAGTTTATGAGAACAGAGAAGCCGAAGCT
GATGGCAGCTTGGAAGATAGAGGGCGAGAACAATCCGCAGTATGGGGCGATGATTTCAGC
TCTCAAAGAAATGACCATCAAGGAAATGGTAGAAATCTAAAAGATAATACTGAAGCAGAG
ATAAGAGAAGCTGATAATGCTTCTTTTTCTTTGCCTGAAAATTCTTATGGACAGATGAGG
CTTACTATTCCTCTTAATCAGAAAGAGATAGACACTGTCCTTATTAACGGAGGAAATCAC
GACGGCGGGAGACTTCCTCTTATTGCCGAGTTTTCCAAAGAAAAAACAGTAGAAGAATTG
GGAGAATACCTCAAAGATATCTTTAGAGGAGGAAACGGATTTTACATTGATGAAAGAGAA
GTATCTTCCTGGTATTCGGATAAAGGTATTCATTTGGCTTATGGAACATCGGCAAGAGAG
GATAATACACAAATTTTAAGCTGGCGTGATGCAGCAAGTAGGATAAATGAACTTCTTGAC
AGAGGTGAGTTTGCTACAAATGTAGAACTTTCAGAGGCACAGGACTATGAAAGGGATAGA
ATTTCAGAATCCTTATGGTATCTAACGCACGATTTAAGCGAAGAAGGAATAGAGCAAGGA
TATTTCAACTCTTTTGAAAGAGGTGGTGGATTTCCGGAAGAAACGAAAAGATTATCTGAA
GCATTAAAAAATCCTGAATATCTGAAAGAAACAATCAGGGAATACGAAAGATTTTTAGAA
GGATACAAAGAAAACAGAGATGTACTAAGGTTTCATTATCACAAGGTTGATAGCCTTTAT
CAAAGACTCAAGGAACTTGAACTGCCACGAAAGGAATACAGTACCAATCTGACAGAACTT
ACGAAGGTAAAGCCTTTTATTACAGAAGATGAAGTCCTTGAAAGCCTTTCAAGAGGAAGC
GGCATTGATAGAGGAAAAGAACGAATCACCAAGTTTTTTAAAGAAAATCATACTTTGCAG
GAAAAAGCCAATTTCCTAAAAGACGAATATGGAATCGGAGGACATTCCCATGCAATTTCA
GGGGCAATGGGAAGTGATGAATGGCACGATGCAAAGGGACTTAAATTACAGAAAAATGAT
TGTAATGATGTGTTTCTTACTTGGACAAGTGTTGCAAAGCATATCGATGAGCTGCTTTCT
AAAAATCTCTATATTGAAGAAACGGAAATAGGAAGTAAGTCAGAGATAGAAGAATCAAAA
GCACCACAATATTATTCTAAAGATGATCCTGAAAACTTAATGACAGATGAAATGCTTGAA
AGAGTACCGGAGCTTTACGTACAGGAGGATGTAGCTTTGGCGGATAAGCAGGTTCATGCT
GCATATATTATTCCCTTTAGAAGTAACTGGACTTGGTATATGACGGAGTATGACAGGGAA
AGCGGCGATGCCTTTGGACTTGTGCTTGGGATTGAGCCTGAATGGGGATATTTTAATCTT
GAGGAGTTGAAAGAACTAAACGCACAAAGGCTCATTTTAGAAGATTTTCCAAAGACCTTT
AGAGAACTTAAAGACAGTGAACTTAAAAAGCAGATGGATGAGCAGGAGCTTCAGTTTGTC
TTTAATGGAGAACTTAGCTTTGAAAATAAAGCAGAGCTTGAAGCACCTGAAGAAACAGAA
GAAGATACAAAGCGTGACACAGTTCAAGCTACCTTATTTGATTACCTCAAAGAAAGAGAA
GAAGTAGAACTGAATGAAAAAGAGGACAGCCTTTTAGAAGAGTTTGCAGTTAAAGCAGGC
GATACCGTCTATTTTAATCATGAAGAATATAAAGTCAGAGAAATTTCTAAAAATGAAATC
ACAGGAAGATATGATTTGTGGCTTGATCCGGTAAGAAGTGGAAACCATCAAATTCCGATT
GTAGACTTTACAGATAATGAGGACTTGTTGAATAAAATAAGTCTTGAAAGACCGAACTTT
ATTGTCGGTGATGAAGTTAAATACAAGGACAAAGACCATACCATAACACGCTTTGATGAT
ATGGGAAAGAACCTAAATACGGTAACGGTGAAGGACAACACCGAGTATTTTGGAGGGATG
ATAACAGGCTCCGATGTCATTCCTTATCGTCTGGAAAGCGACCTTGAGAGGGTATTTGAA
AACCTGACATATAAACAGCCAGAGCAGACTACTGAAGAAACTCAAATAAGAAAAGCGGAA
GCTCATAACTTTAAAATTACAGAAGAAACGCTCCCTGAAAAGTTAAGTCCAAGCGAAAGA
TTAAATCAAAACCTTGAAGCAATTTCCATGCTTAACAGAGTGGGCAGCAGACAAAGATCG
CTTGATAGTACAGCTCAGGAAGTTTTAGCAAGGTATGTAGGCTGGGGTGGACTTTCCGAA
GTGTTTGATGAAGAAAAAGGCGGACAGTGGAAAGAAGCGAGGAGCTTTCTAAAAGAGAAC
TTATCGCAGGCAGAATATGAAGCTGCAAGAGAATCTACTTTAACGAGCTTTTACACACCG
AAAACCATAATTGATGGAATATATAAGACGCTTTCGGATATGGGATTTAAACAGGGAAAC
ATTTTAGAGCCATCAATGGGCATCGGAAACTTTATAGGCAATATCCCTGATGAAATGAAT
AAGTCCAAGTTTTATGGCGTAGAACTTGACTCGGTAAGCGGTCGAATAGGAAAACTACTA
TACCCTGAAAGTGAAGTGCAGATTAAAGGACTGGAAGAAACTTCTTTTTCCAATAACTTC
TTTGATGCGGTTATCGGTAATGTTCCATTTGGAGAATACAAGGTAAATGACAGGGAGTAT
AACAAAAACAACTTCCTTATCCACGACTATTTCTTTGCTAAGTCCATTGATAAGGTTCGT
AACGGCGGCATTATCGCCTTTATCACATCAAGTGGAACAATGGATAAAAAAGATGAAAGC
GTAAGAAGGTATCTTGCAGCAAGAGCCGAGTTTTTAGGAGCGATAAGACTTCCGAACGAC
ACCTTTAAGGGTGTGGCCGGAACAGAAGTAACTTCAGATATTATCTTCCTAAAGAAAAGG
GACAGTATCAGAGAAAGGGATGAGGACTGGATTCACCTTGCTGAAGATGAAAAGGGGTTT
GTATATAATAAATACTTTGTCGATCATCCTGAACAGGTACTCGGCACAATGCGTGAAGTT
TCAGGAAGATTTGGAAACACACTTGCGTGCCTGCCGAAAGAAAATGCCGACTTAAAAGAG
CTTCTGACAAAAGCAAGTGAAGAAATATCCAAAGGATCAACTTATGAAGAAATAGAGCTT
TTAGATGATGAAATTACTTCAGTTCCTGCAACGGATGATGTCAAAAACTTTTCCTATACC
GTTATTGATGGTGAAGTCTATTACAGAGAAAACTCACTTTTCGTAAAGAAAGAAGTAACG
GAGAAAAATAAGGAAAAGATTAAGGACTATCTTGAACTGAATACTGCCCTTAAAGATGTT
ATCTACAAGCAGAAAGAGGACTATTCCGATGATGAGGTAAAGAAAGCTCAAGAAAAGCTC
AATGAAGTCTATGACAACTTTTCAAAGAAGCATGGCTTTATAAATAATTTAAGCAATACC
AGAGCCTTAAAAGAGGATAGCAATTTCCCACTTGTTTCCTCCATAGAAATCCTTGATGAA
GAAGAAAATTTTAAGGCAAAGGGCGATATTTTCAGTAAGAGAACCATCACAAAGGCAAAG
ATAATCGACCATGTAGATACTTCTCTTGAAGCTCTTGTGCTATCTATGTCTGAAAAAGGT
TATGTGGACTTTGACTATATGGGAAGTCTTACAGGAAAAGACAGACCAACGTTGATAGAA
GAATTAAGGGGAGAAATCTACTTAAATATTAGAGAAGAACAAAACTTTTATAGACCGTTA
TCCTTTAACCTCGAAGATGGAGATTTACCTTTTGCCTGTGCAAATGGCAGCAATTCATAT
AAATATGGTTATGTAACAAAAGACGAGTACCTATCAGGAAATATCAGAGATAAGATTGCG
ATTGTTGACAGTTATCTATCAAAAATTAGACAAACAGAAAGAGAACTACCTCATCTTGGA
TATGCGGAAGATGGCAAAGAAAAAGAACTGATAAGCTATGAGATGAACCGATTGGAATAC
CAAAAGGCAGAGCTTACCAAAGTTTTACCAAAGGAGCTTGAAGCAAGTGAGATAAATGTT
CGTCTTGGAGCAACTTGGATACCGATAAAAGATATTGAAAAGTTTATCTTTGAAACACTG
AAAACTCCGGGCTGGGCAAGATGGGATATTAAGGTTAAATTTTCAAATCTCACAAGCGAA
TGGAATATTGAGGGAAAAAGCAAGGACAGAGGAAATGACCTTGCTGAAATGACCTACGGT
ACATCAAGGGTAAATGCCTATAAGCTGATTGAAGATGCCCTAAATTTAAAAGAAACAAAG
GTATTTGACCAGATTGTAAATTCGGACGGCTCAAAAACTTCTGTGCTAAATAAAAAAGAA
ACGCTTCTTGCAGGACAGAAGCAGGAGCTTCTAAAAGAAGAATTTAAGAATTGGATATTT
AGTGATCAGGAAAGAAGAAACAGGCTTGTAAAGCTATATAATGAGCGTTTTAACTCCATC
CGTAACAGAGAATATGACGGAAGTAACCTTTCTTTTGAGGGAATGACCACAGAAATTGAT
TTAAGATCTCATCAAAGAAATGCTATTGCAAGAAGTCTGTACGGAGGAAATACGCTGCTT
GCCCATGTAGTGGGAAGTGGTAAGACTTTTGAAATGGTAGCTTCCGCAATGGAAAGTAAA
AGACTTGGAATGTGCAGTAAATCTCTTTTTGTCGTTCCGAATCACTTGACAGGGCAAATC
GGCAGAGAGTTTATGCAGCTATATCCGTCAGCTAATATTATGGTGGCAGATAAGAAAGAT
TTTGAGCCGAAAAACAGAAAAAGATTTATCGGTAAAATTGCCACAGGAGAGTATGATGCC
GTTGTCATCGGGCATACGCAGTTTGAAAAAATTCCTATGAGTAAGGAATATCAGGAGAAA
CATATTCAGGATCAGATTGATGAAATCATTAACTATGTGGAGGAATATAAGCATGATAGA
AATCAGAACTTTACAGTAAAACAGCTTGAAAAGACCAAGAAGAAACTTGAAACAAGACTT
GAAAAATTAAATGATGATTTTAAGAAGGATGATGTTATTACCTTTGAAGAACTCGGCGTA
GATAAGCTATTTATCGACGAAGCACACAATTACAAAAATCTCTATCTCTACACAAAAATG
AGGAATGTAGCAGGTATCGGTCAAAGTGAAGCATTTAAGTCCTCCGATATGTTTATGAAG
TGTAGATATATGGATGAAATGACAAATGGTAAAGGGATAGTTTTTGCTACAGGAACGCCT
GTAAGTAACTCTATGACAGAGCTTTATACCATGCAGCGTTATCTTCAGTATGAAAACCTA
AAGAAAAATCACTTGGAGCATTTTGACTCTTGGGCTTCTACTTTTGGAGAAACGCAGTCT
GCTTTTGAGCTTTCTCCGGAGGGAACGGGGTATAGAGTTAAGACAAGATTTTCAAAGTTT
TATAATCTGCCTGAGCTAATGAGTATGTTTAAAGAAGTGGCTGACATTCAAACAGCGGAT
ATGCTCAATCTTCCAACACCTGAAGCACACTATGAAGTTATTAAGACTTTGTCAAGTGAA
GAACAAAAGGAAATCCTAAAGAGCCTATCTGAAAGAGCTGATGATGTCAGAAACAAAGCG
GTAGAGCCTGATGAGGATAATATGCTGAAAATCACCAATGACGGTAAGAAACTTGCCTTA
GACCAGCGTTTAATCAATCCTCTACTACCCGATAATCCTGACAGCAAGGTCAATGTCTGC
GTGAAAAATGTGTTTGCCATTTGGGATAAGACTAAAGATGATAGGTCAACACAGCTTCTA
TTTTCCGATATGTCCACACCGAAAGGCGATGGAGAGTTTAATATCTATGATGATATTAGA
GAAAAACTTGTTGCAATGGGAATTCCGAAACAAGAAATAGCCTTTATTCACGAAGCGAAC
TCAGACAAGCAGAAAGATGAACTCTTTGCAAAAGTGCGTAAGGGAGAAATTCGTATCCTC
ATGGGATCAACACAAAAAATGGGCGCAGGTACGAATGTGCAAAACAAGCTAATTGCACTT
CATGATTTGGACGTGCCTTGGCGTCCTGCTGATTTAGAGCAGAGAGCAGGAAGAATTGTA
AGACAGGGAAATGAAAATAAAGAGGTTAATATCTATCGTTATGTAACGGAGAATACCTTT
GATGCGTACCTTTGGCAGACCATAGAAAATAAGCAGAAATTCATTTCACAGATTATGACT
TCAAAAACTCCCGTTCGTGTTGCGGAAGATGTGGACGAAAGCTCCCTTAACTACGCTGAG
ATAAAGGCTCTTGCAACAGGTGATCCAAAAATCAAGGAAAAGATGGATCTGGATAATGAA
GTTACAAAACTTAAAATGCTGGAAGCAAACTTCAAGTCCAATCGTTACAGGTTAGAGGAT
AAGGTCGCAAAAAACTATCCGGAAGAAATCGCAAGGACGGAAAAACTCATTGAAGCTGTA
AAGAAAGATATGGCAAATGTAGAACCTAAAGCAGAGGGTGAGGAAAAGTTTACTTCGATT
ACCATAAAAGACGAGAGAATATTTGATAAAAAGATTGCAGGAGAAAAGCTACTTGAAGCT
ATCAAGACCGTAAAAATCAATGAAAGTAAGATGATAGGCAAGTATAGAAATATGGATTTA
GAGGTCAGTTATAACTTCTTTACCAATGAGCATAATTTCAGCTTAAATGGTGCTGCAAAG
CATTCAGGAGAGCTTGGCACAAGTGCAGACGGTAATATCATAAGACTGGATAATGCCATT
GAGAAAATGCCTGAGAAATTAAATAGACTTGAAGAAAAACTTATCAGCACAAAGGAACAA
CTGGAAAATGCCAAAGAAGAATTAAAAAAGCCTTTTGAAAAAGCCGATGAGCTGAAAGGT
AAGGTATTAAGACTTGCGGAACTGAATAAGCTCCTTGATATGGGAGAAGTGGAAGAAAAG
AGAAATGATAATCCGCTTATAGAAGATATAAAAAGAGCAATCATTGACTTCTGTAATAAA
GAGTACGAAGAAAATCATAGCTATGATGAATTTAATACCTTGTACCCTGATTTGAAGCAT
ATAGGCATCGCCTATACCAATACACCCGATGAAAGGCATGGTATTCAGTATGAACTGAAT
TTAGAGGATAAGACATGGACTCAGTATATTGATGACACGCCAATCAAAACAGAGAGCTTT
GATTACGAAAATAAGGGAGAAAATGAAGCTCTAAAGAATATGAAAAATGAAATAGAAATG
TCCTCTTTTAGTGATTTAGTTTATGTTGATTCCGAAGATTTAAGAGCAGCAATGGGACTC
GATATTGATGATGAAGGAAACTTCTATGATCCACTTGCAAAAGACCTCGATAATGACGGT
ATTCCGGATAGATATGATAATGACTTTAAGGACAGTGATTATTTTGAGTCAACCTATGAT
GTGGAGGACAATTTTCATATCAAAGAAGAAAACACACAAAAATCAGAGGATAAGCCGTCT
ATTTTAGATCAGATAAGAGCCTATCAAAATGAAAGTAAAACAGAAGAAAAGCAAAAAACA
AAAGAACAGGAAATTTTAAGATAA
>Cdif_630_PROKKA_00525 group_1613
ATGGATTACAAAGCAATGAGAAATCAAATAGAAGATATGGTAAATGATAACCACAAGGAC
TTTGTAAAGGCGATTATAAGCATGGAAAAAGGCATCAATGATGAAAGTGCTTTGGACAAG
CTATATGACGCTTATATGGACAATGACACCGTTAATTTGCTACATGAGGAATTTGACTAT
ATGATTGAAGAATTAAGAGAACAGGGGCAGATAAAAGACCTGCCTTATGTACAGACAGAA
AAAGATAACCTTGTCAATATCGTTGGAAATATTGTAGGAAAGGTCGATATAGTTGAAAGG
GAGAATAAGAACGGAGAAACCTTTAAGGTGGCGAATTTCTCCGTTGTTTCAAAAAATGAT
GAAGGAGATAAAGTATATCATAATTGTTCCGCTTATGGAGAAAAAAGTGATATTCCAAAG
GACTTTAAGCAGGGAGATTTTGTTAAGCTTTTTGGACAAATCAGAACTTCTGTTGATGAC
AACGGTAAAGAACATACCAACATCAGGGTACTTTCTTCAAAACTGTTAAAGGCAAAAGAA
CAGATGAAAGGGCAAGAAGAAAAGAAAGAGTCTGTACTTGGAGCTATCAAAAAATATCAG
GCTGAAGATAAGGAAAAGCCTAAAGAAAAGAAAGAAACATCAAAAGAAGCTGAGAGATAA
>Cdif_630_PROKKA_00526 group_2145
ATGGCTATTACAAAAATACATCCCATAAAATCAACTCTTAATCTTGCTATCGACTACATT
GTAAATGGAGATAAAACAGATGAGCAGATTTTAGTCAGCACTCATAAATGCCATCAAGAA
ACTGCCCATACACAATTTTTAAGGACACGAAATGATGCAGGAACAAAGGGAAATGTTCTT
GCAAGGCATCTTATTCAATCCTTTTTACCGGGAGAAACTACGCCTGAAATAGCACACCAG
ATTGGCATGGAGCTGTGTAAAAAGATATTAAAAAATGAGTATGAATTTGTCTTATCTACT
CACATAGACAAAGGACATATTCACAATCACATCATATTCAACAATGTAAATATGGTAACG
GGTAGATGCTACCAGTCTAATAAAAAAAGCTATCATCAAATCTGTTGTCAAAGCGATAAG
CTATGCAAAGAAAATAACCTATCCGTCATTGACGAGTTTTACGAAAGCTATAAGAAAAAG
TACAAGACTAACGGTAAGTCTTGGTATGAAAACGAGCAGGCAAAGCGTGGTGCTTCTTGG
AAGAGCAGGCTTCAATTTGACATTGACAGAATGATAAAACAGTCAAAGGACTGGGACGAA
TTTTTAAAGAAGATGGCTGATCTTGGCTATGAAATCAAATACGGTAAGCACATTGCTTTT
AAGCCAAAAAATAAGGCGAGATTTACAAGGACTAAAACAATCGGAGAAGATTATACCGAA
GAAAGATTAAAAGAACGAATTGCAGAAAGAGAGTTTATCAAGACTCCCGCCGTCAAAAAA
CGCATCGGCAATGTTATTGACATGAACACCAATACAAAGGTAAAGGAAAGCAAAGGCTAC
GAATATTGGGCAACCAAACATAACCTTCATACAATGGCTGAGTCTGTTATTTATATCAGA
GAACATGGCATTAAATCCGTTAAACAGCTTGATGAGTATATCCAAACAGCAGCTGATGAA
AGGCAAAATATACAAGATAAAATCAAGGCTATTGATAAGAAAATGCAGAAGCTTTCTACC
ACTATGGAGCAAGTTCATACCGTTAAAAAACACAGAGCGTGCTACAAGGAATATAAGGCT
AATCCATCTGACAAGGCATTTTTTGAAGAGTACAAAGCTCAGATTACCCTATATGAAAAT
GCTCTCTCAGAGCTTAAAAAATCTTATTCCAAGCTCCCAAATTCAAAGGATATTTTAGCT
GAGCTTGATAAATTACAAGAAAAAAAGAATAGCCTTATGCAAGAGTATTCTTCCTCAAAA
TCCACTATGGACGAGCTTTATAAGATACGAAAAAATTACGGAATTTATATGGGTAAGGAG
ATGGAGAGATAA
>Cdif_630_PROKKA_00527 group_1759
ATGGCAAATAGGATACGAAATGAACGACTTGAAATTAAATTAACTGAAGAAGAAAAGACT
CTTTTTGAAGAGAAACGAAAACTTGCGAAGTGCAGAAATATGAGCTATTTTATCCGCAAG
TGCGTTTTAGAAAAAGAGATTTATCAAGTTGATTTAGAGCCTTTCAGAGATCTACAAGGC
TTGCTTTCCAATGCCACAAACAACATAAATCAGATTGCAAAGCGAGTTAATTCGACAGGC
ATAATCTATAAAGAGGACATCAATGATATGAAAAAACAAATTGAACATTTCTCAAAAGAG
CTATGGCAAATTCATTCTCTGCTCCTTAACAGAACTTCCGGAGGTGATTAG
>Cdif_630_PROKKA_00528 group_6054
ATGCGTGCTGAGATGATATTAAAAAATAGACTCAAAGAGGAACGAATAAATTTTGGAATA
TCTCAAAAAGAACTTGCTCAACTTGTTGGGGTATCAAGGCAGACTATTAACTCAATAGAA
AATGAACAATTTTATCCTACAACAAAATTATCTCTTATAATCTGTGAGGTGTTAGAAAAA
CGAGTTGAAGATGTTTTTTATTTGTGTGAGATGATTGAAAAATAA
>Cdif_630_PROKKA_00529 group_6055
GTGAGTGAAAAGACAATAGTAGAAAATGCCTATAAGGGATATAATTTTTCTGACATGAAC
GAATTAGGACATAAGAAAATTTATAAACTTAGCAATGAAACGGGTACAGGAGAAATGTGT
TGCTATAATTTAATAGATGGTTTTACTTTGTCTTATAACAATTTAAACATGGAATCTTCG
CATCAGAAGATTAATCCTTGTAAGGGTATAATTCAAATTGACCATTGTTTGGATGGCTGC
TATGAATTTAAGTTAAAAAGTAATGAAAGAGCATTCGTAGGGAAAGGTGATTTTAGTGTT
GTGGATTTAGGAAAAGTTCCTTTTGAAAGTTCGAGCATACCTATGAAACGATATATTGGA
TTGACTGTATTTATAGATATAAAAATTGCCCAAAGATCCATAGATAAATATTTTCCTTTT
GCAAAGATCAATATAAAAGAAATTATGGATATGTTGTGTAAAAATGGTCCGGCATTAATA
ATAAAATCAAGAAAAGAAATAAACCATATATTAAACGAATTATATACGGTTAGTGAGGAC
ATTCGCATATCATATTCTATTATCAAAATCATTGAGTTGTTACTTTTTTTAAGTCTTATA
AAAACAGAAGATATGAAAAAAATACCAACTTTTTCTGAACCAATTTATGAAGCAACACAA
GATTGCTATAAGGCACTTGTTGAAAATCCATTTGATAAATATTCTATTTCTGAACTTGCA
AAACAGTATGCGATTTCTGAATCCAGTTTAAAGCGTTGCTTCATGCATTTAACAGGACAA
TCTATTGGAAGTTTTATAAAAAATACTTGTTTGGAAGAATCTGCAAAGTTGCTAATTGAT
AAACCACATATTACGATAGGGGAAGTTGCTGATTTTGCAGGATATTTAAATCCGAGTAAA
TTTGCTTCTGCTTTTAAAACTTATTTTGGAGTTTCACCTCAACAATATAGGAAAAATAAT
TTGACCTGA
>Cdif_630_PROKKA_00530 group_4611
ATGTCAGAAAAAAAATTAACAGTAAGAGATATTGTAACAGTTGCAATTATGATAGCATTA
TTTTTTGCTATTTCGATTGTTATTGGTATGGGGACAGTTACTATGCCGATTTTATATTTG
TATGGTACGGCAGGAATTGAAATGTTTATAGGAGCAATATTTTATCTTGTTGCAGCAAAT
AGAGTCAATAAGCATGGACTACTATTTATTTGGATTTTAATTTATGGTTTGATAACAGCA
GCGATGGGATATGTGTTTATGCTTCCATATTTTATCGGATTAGCAATTATATGTGAACTT
ACAATGATTGGAAAGAATACTTATAGAAATCCAATTAGAAACATGATTGGCTGGTGTACC
TATGCAATAGGAATGTTTCTTGGTATAGGGGTACCTTGTTGGATTGCATGGGAAAGCTAT
CAAAAACAAGCACTTGCAGGTGGATTTGCGGATACTACATTAAAGCTTCAGTATGAAATG
GTATCTTCACCATCATTGATATTAGTAGGAGTAGCTGTAACAGTTATTTTATCTGCATTA
GGAATTTTATTTGCACAAAAAATATTGAAAAAACATTTTAAGAAGGCGGGTATATTAGAT
TAA
>Cdif_630_PROKKA_00531 group_4612
ATGAGAAAAATAGACAGTCTTGGTGGATTGGCTTGCTTACTCTTAACTCTGATTTCCTGT
ACAGTATCTATTTTTACAAAAGATTACTATATGCATGCTCTGTTTGTAGGATGGCTTTGT
ATCATTTTGATATACTTCGGCTTTTACAAGCAGAGCTTGTTTTATGTTGTGATATATACT
TTTACAGCATTTTGGCTTTTAGAAATGATTCCTAAAGGGATAGTTTTTATTTCGCCAATG
CTATTAGGTATGGTGTACAAATTCATTGTTCCTATTATGGCTGCATATTTAACTTTTAAG
ATACCGTCAGGGAAACTAATTGCAGTTTTTCAAAAGTGTGCTTTACCTCAGAATATCATC
TTGATTTTGCTTGTAATCATTAGATTTATTCCAACAATATCAGGAGAATTTAAAACCATT
AGAGAAGCAATGCGAGTTAGAGGTTTTACGGGAAGTGTAAAAAGAGTTTTGTTCCACCCT
TTACAAACAATGGAATATGCAGTCGTTCCTTTAATCTTTCGGTCAATAAAGGTTGGAGAT
GAATTGGCGGCTGCATCTATTGTAAGAGGAATTGAAAATCCGGCTAAGAAATATAGTTAT
TATGAAACAAAATTTACAAAAGTAGATGTCATTATTTTATTTATTAGTATTTGCTTAATG
ATAGCCTGCATTTTTAGATAG
>Cdif_630_PROKKA_00532 group_6056
ATGGAAAATAAGATAAAAATTAATAACATAAACTTCTCCTATCGAGGAAATGACAAGCAA
TTAACCGATATTAATTTAACTATTTTAAGTGGACAATGTTTGGCGATAGTAGGCAAATCC
GGTTGCGGAAAGTCCACGTTGACGAGAGTAATAAATGGACTAATTCCATCATTTTATCAG
GGATATTTAGATGGGGATGTGTTCATTGATGATAAAAACTTAGGGGAGTTAAACACTTGG
GAAATAGGTTCTTTTGTTGGAAATGTGTTTCAAGATCCGAGAAGTCAATTTTTTGCTAAT
GAAGTAGCAGGAGAAATTGCTTTTGGCTGTGAAAATTTAGGTCTATCACATAATGAAATA
GTCGATAGAGTTCATAAGTCTGCTAAAGAGATGAATATATTAGAACTGTTGAATACAAGT
ATATATACATTGTCTTATGGTATGCGTCAACGTGTTGCAATATGTTCAGCTAAGGCTATG
CAACCTGATATTTATGTATTGGACGAACCATCTGCAAATTTGGATTTAAAATCAACTTAC
CAATTTGCAAAACTGATTCAAAAATTAAAGAAGGAAGGAAAAACTATCATTATTGTAGAA
CATAGGTTATTTTATTTAAATTCAATAGTAGATAACTATATTTTTATGGTAGATGGGAAA
ATAAAGAAAAATTATACATCTGATGAGTTTAATAATATAAGTTCAAAAGAGTTAAATGAT
ATAGGATTACGCTCATTGCATTTTGAAGATATTTTTTTAGATGGTTTTACGAATCAGAGT
ACTCAAGGATATAAAAGTTTTGAGATAAGTGGAATTTCAAAAAAATATGGAAAAAATTTG
TTATTGAATAATATAAGTTTCAAATTTGACAGCAATGAAATTATTGCCCTAATTGGTTCT
AACGGTGTAGGTAAAAGTACATTAGGTAAAATTTGCTCTGGACTTCAAAAGGAAACATCA
GGAGAAATATTTTTAGAAGACAAACCTATTAAGAGAAAGAGCAGATTAGATAAAATTTGG
TATATTCCTCAAGATCTTGATTCTCAATTATTTGGAGAAGATTTAGTAGATGAACTTGTT
ACGGGATTAAAAGATAAAGAAAAGTATATAGAAAAAGCGGAAGTAATCTTAAAAAGATTG
GGTTTGTTTGAATTAAAAAATCAGCACCCGTCAACTTTATCCGGAGGTCAGAAACAAAGA
TTGGTTTTAGGTGTAGCGATGATGCGAAATATTTCGGTTGTAATTTTAGATGAACCTACA
TCAGGTTTGGATTATGGAAGTATGGAACAAGTCGCAAATCTAATTAGAGAGCAAAGGGAC
TTGGGAACAAAATTTTTGATTATTTCACATGATATAGAGTTTATTGTAAAGATTAGTGAG
AGAGTAATAAAAATGGAAGATGGAAGGATTACAGAAGATTACTATCTTAAAGATATAAAT
ACTTTGCTAAATTCAATGGGATATGAGAGGTGA
>Cdif_630_PROKKA_00533 group_4613
ATGGATGTGATGAAAAAGCATGTAGGACAAATAATTTTGTCAATATTTATAGCCATAATA
GGTGTTGTTTGTAGCGTGTTACCATATTTTGCGGTAGCAAATATTGTAACGCAAATAGCA
AATGGCAGTACAGACTTTATGGTTTTTAGTAAACAGATAATGATTGTATTATTTGGATTG
GTTGGAAGTGTAGCATTTCATACATTATCAACATTGATTTCACATAATTTAGCATTTTGT
GTTATTGAAGATTCAAGAAAAAAATTAGCAAAGAAATTTAGCAAACTTCCAATGGGAACA
ATAGAAAAGAAAGGAAGTGGAGAGTGGACACAGTTTATGGTTGAAACTTTGAATAAAATG
GAACAACCAATTGCCCACGTTATTCCTGAAGTCATTGCAAATATCATTATCCCTATTGTT
TTATTAATCAGTATATTTGTTATGGATTGGAGAATAGGTCTTGCCAATCTCATAACATTA
CCATTAGGTTTGTTATTTTCAATGCTAATGATGGGTGGATATGAAGAAAAATCAAAACGC
TATCAAGAAGCATCTAAAAATATGAATACCACAGTTGTTGAATATATTCGTGGCATTAAC
ATTATTAAGGCGTTTAATAAATCTGCATCATCTTATGATAAATTTGTAAATGCAGTTGAA
GGAAATAAAAATAGTATGCTGGATTGGTATCTAAGCATTTGCTTTTATATGACAGCAGCT
ATGGAAGTTTTACCATCAACTTTAATATTTGTACTTCCAACTTCCTTATTTTTATTCATG
AAAGGAACTGTTGATATAGGAACTTTGATCATGTGCGTTTTATTATCTTATGCTTCTTAT
AAACCACTTATTAAGGCTATGAGCCATTTAGATACTATGGCTAATATAAAAGTGGTCATT
GAGGAGATAAAAGATGTTATGAAACTTCCTGAACTTGAAAGAGGAAATACATCACAGAAA
ATAAATTCATACGATGTAACTTTTGATAATGTTACATTTGGCTATGACAAAAATAAAAAA
GTATTTCAGGATTTATCCTTTACTGCAAAGGAAGGAGAACTTACAGCTATTGTCGGATAT
TCTGGTGGAGGAAAATCGACTTTGGCAAAATTGATTGCAGGTTTTTGGAATATTGATTCC
GGAAAAATAAGCATTGGGAATGTAGATTTAAATGATATTTCTCTTGAAAGAAACATGGAT
ATTGTAACTTATGTTTCTCAAGAAAATTATTTATTCCAAAAAAGTATAGTTGACAATATG
AGAATGGCAAAATCTGATGCAAGCATTGAAGAAATTCAAAGTGCTTGTAAAAAAGCAAGT
TGCCATGACTTTATTATGAATTTACCCAATGGATATGAAACAGTTATCGGTGAGTCGGGA
AATAGCTTATCGGGAGGAGAAAGACAGAGAATAACCATTGCAAGAGCTTTACTAAAAGAT
AGCCCGATTGTCCTTCTTGATGAGGCAACGGCATATTCAGATCCGGACAACGAAGCTGAA
ATACAAAAATCTCTTGATGCTTTGGTAAAAGATAAGACTGTTATTATGATTGCTCACAGA
CTTTCAACGATTATTCATGCGAATAAAATTATTGTAGTCAATTCGGGAAAAATTGAAGCA
GAAGGTACACATCAAGAACTGCTTCAAAGTAGCGACACCTACTCCAAAATGTGGAATGCA
CATAACAGCGTGTACTTAAATGGGGAGGTGATATAA
>Cdif_630_PROKKA_00534 group_4614
ATGAGAGAACTTCTAAAGAAACTGTATAGTATTGCAGGAAAAGAGTCGCAAAAATTAAGC
CGAATGATAGTTTTTGAAATATTGAAAAGTATTTTTGAAGGTATTTCGCTTGGGGCGATA
TTATTCCTCTTGCTTAAAATTTTTGAGAAACTATTTGAGCAAAAAGAAGTAGTTATGAAT
GATGTCTATATAGTATTTGGAATAGCTGTGCTTAGTGTTGCAGGCAAAATAGTGTTTGGC
TATTTGGCAGACCGCAACAAATATATAGCAACTTATAATTTGGGTGCAGAAAATAGACTG
TATATTGGAGATAAGCTAAAGCAAGTAAATATGGGATACTTCAACTCTAACCGATTGGGA
CATATTTCAGGAGGATTAACAAGCGTAATAGGAGAACTGGAAACAGTAGGTGTCAATATC
ATTGAAATGATGTTTGTAGGAATAATACAGACTGTTATTATGGCATGTTTTATGTTGCCT
TTTGATTTCATTACAGGAGTTATTATTCTGATAACTTTAATGATTGGATTATTTGTTAAT
GCGGTTTTTCAAAATAAAGCGGATCAACTAACCAAGAAATTGCAAAAATTGAAGGTAGAA
TTAAATGCAAACACTTTAGAATTTGTAAAAGGTATTGGTGTTATAAAATCTTTCGGCAAG
AACAAAGAAATGCTTGGAGATTTGGAAAACAGCATCAGTGATAACAAAAAAGGATACTTT
AATGTTGAAAAAGTAATTGTACCGGTAAATTTGATTTTTCTTCTTGTGTTCAAATTAGGT
ATGTGTGCAATTATTTTAAGTTCCATTGTGAGATATAGTAATGGAGAATTAGAGCCGTAT
AAAACAGTAATGCTCATTGTTTCGAGTTTTATCGTTTTTGCAGGTTTTGAGATGGCAGGA
AGTATGCAGAACTTAAGAGGAATTGCTGTGCAAAACCTTGATGCGATTACAAAACTTAGA
GATATAAAAACAATTAGTGAGGGACAGAAAGTAACAATTGAAAACTCTGATATATACTTA
AAAAATATTGATTTTTCCTATGATGATAAAAAATTATTTCAGGGTGTAAGTGCCTTTATA
CCGTCAGGGAAAACAACAGCATTGATTGGAGCGTCCGGAAGTGGAAAAAGCACTATATGT
AATTTGATAGCAAGGTTTTGGGATGTGGATAGTGGTGAAATAATCATTGATGGTACGAAT
GTAAAGGATTATAGATATGACAATCTATTGTCTAATTTCAGTTTCGTTTTCCAAGATGTT
TATTTATTTGATGACACAGTGAAAAATAACATCGCTTTTGGAAATCCTGATGCTACAGAT
GATGAGATCGTTGAGGTTGCAAAACACGCAAGATGCCATGACTTTATTATGGCACTTCCG
GATGGATATGAAACCATTTTACAAGAAGGTGGCTCCAACTTATCGGGAGGAGAAAGACAG
AGAATTTCTATTGCAAGAGCAATGCTTAAGCCAAGTAAAATTGTCATACTGGATGAGGCT
ACTTCAAGTGTAGATCCTGAAAATGAACAAGAGCTTGTAGCTGCTCTTAATGATTTGTTA
AAAGATAAGACTGTAATAGTGATTGCCCATAAACTTGAAACAATTAAGAGTTCTGATCAG
ATTATTGTAATGGATAAAGGAAGTATTGAGAATGTAGGAACTCATGATGAACTGATGAAA
TCATCTTCAATATATAAAAAGTTTATAGAACAAAGAGAAAAAGCTATTCAGTGGAAATTA
AATGATTAA
>Cdif_630_PROKKA_00535 group_4615
GTGAAACAAGAGATGAAAGAACAATTACTAACTAAAAGACCGATAGATTTACTATTTCAG
CTATCTATTCCAGCGGTTATAGGAATGATAGTTATCGGTCTATATCCCTTGATGGACGGA
ATATTTGCCGGGAAAATTATAGGACAAACGGCTATGACAGCTTGTGGTGTTGCAATGCCA
TTAACATTTTTTAACAGTGGAGTGTCTACACTTCTTGGTGTTGGTTCGGCATCCGTTCTT
TCCAGAGCAATAGGAAAAGGAGATCAGAAAACTGTCGATAAAATTATGGGGAACTTAATC
TATTGGGTAATTTTCTTCTCTGTAATTATCACAGTTGGAGGAATAATCCTTGCACCACAC
TTTTTATCTATGGTGGGTGCAACAGGTGAAATCAAAGCCTATGGCATTAGATACCTTAGA
GTAATTTTCATTGGCTCCCTATTTGTGAACTTTACACAGTCAGCCAACATGGTTATGCGT
GGTGAAGGGCTGATGAAAAAAGCTATGACGATTATGGGGCTTGGAGCTTTGCTGAATATT
ATTCTTGATCCAATCCTAATGACTGTTATGGGAAAATATGCTATTGAAGGTGCTGCTCTT
GCAACTATTATAGCACAGTTTGTTCAAGCTGTTGTAACGATGCACTATTTCTTGAAGAAG
AGTAAGGTTGTTAAAATCCATAGGATAAAGTCGGATGCTGAAATAAAAAAAGAAATGTTC
GGTGTGGGTTCTTCCGCTATGATGATGCAACTCCTATTCATGATTCAGCAGACAATGCTA
TATAAAATGGCATTTAAATATGGCGGAGATCCGAATGGGATTTTGATGGCAGCCTCACTT
CGTGTATATGCCTTTTCATTTATTCCTCTTTGGGGAATGAGCCAAGGCTTACAACCTGTT
GTCGGAACAAACTTTGGAGCAAAGCAATATGATAGAGTAAGGCAGGCTATGAAAGTATTT
TCTATTGGAGGGCTTATCCTTGCAGCAATTTTTTGGATTCCATCCTTGTTGCTATCAAGT
CAGATACTTTCATTGTTTGGAGTAGAAGCAGATATTATTGCACATGGAGTTGGTAATTTC
AGGCTGTTCTATTCTGTATTTGTTTTGTATGGAGTAATGGTTATGAGTATTACATTTTTC
CAATCAATCGGAAATGGAAAAAAAGCCGGAATCATTGTAATGCTGAGACAATTGTTTTTG
TTTGTTCCTGCCATGATTTTATTACCAATGATGTTTGGTGTAAAAGCCGTTTGGTTTACT
CAACCGCTTGTAGATTTCATTATGATTGTTGTTGGAATATTTATGATGATTAGTGAGTTG
AATAAAATGGGGAAAGAAAAGGTAAAAGTTTAA
>Cdif_630_PROKKA_00536 group_2925
ATGCAAAAAGAATATTACCTTTATGTGAATGGACAAAAGGTTAGAGTCAGCGAGCAGATA
TATAAAGTCTACTGGCGAGAAAAAGAACACGAGAAGTATTTAGAGCAGGTGGACAAGAAA
AACCACTTGCTCTTTTTTTCGTCATTGGATCATGACGGACATTTTGTGGATAGTATTATT
GATGAGAGTGTTGATGTAGAAAAGATTGTGGAAACTCAGATGATGATTGAAGCAGTCAGA
AATGCTATATCAAGGCTCAATGCAGAAGAAAGAGATATTATTGAACGCTTGTATTTCAAT
GATGAAACTTTATCAAGTGTTGCAAGAGATAAGGGAGTAACTTATCAGACTATACAATGG
CGAAAGGATAGAATTTTAAGAAAGCTCAAAGAGATTTTAGAAAAATTATTGTAG
>Cdif_630_PROKKA_00537 group_6057
ATGAATAACGAATTACTAAAATATAGCCTCCAATTATCTATGCTATCTATATTACTTTCA
GAACATTTACTAAACGATATTGAATACAGAAAGATAAAGTTAAAACTAATGAAAAAGTAT
AACATTTTGACAGAATTATATTTATAA
>Cdif_630_PROKKA_00538 group_6058
GTGAAGAAAGATGTAAAAGTTATTAAAGGTGATACCACACTGAAAAGAACTGCATCAGGC
TGTGTTGAACGCTCAATAAAGCGAGTGGCAGCTTATTGCAGAGTTAGTACAGATACTGAA
GATCAGATTAACAGCTATAATTCTCAAGTAGAACACTACACAGAATTTATACAGAAAAAT
AAAGAGTGGACTCTTGCTGGAATATATGCTGATGAAGCAATAACAGGAACACAGGTTGAT
CGAAGAATTGACTTTCAAAGGCTGATAAATGACTGTATGAATGGCGATATAGATATGATA
ATTACAAAGTCTATATCAAGATTTGCGAGAAATACATTAGACACTTTAAAGTATGTAAGA
AAGTTAAAAGAGTTTAATGTTGCGGTATTTTTTGAAGAAGAAAACATAAATACTCTAACA
ATGGATGGCGAATTGCTTTTGACTATTTTAAGTTCAGTTGCTCAACAGGAAGTAGAGAAC
ATTTCAGCTAATGTTAAAAAAGGCTTGAGAATGAAAATGGAAAGAGGAGAAATGGTCGGC
TTTCAAGGATGTTTAGGTTATGACTATAATCCGGAGACAAAAAGCATTTCTGTAAACGAA
AAAGAAGCTGAAATTGTAAGATATATTTTCAGAAGATATATTGAAGGCGTCGGTGGAATG
GTAATCTCAAGAGAGTTGGAAGAACAGGGATATTTATCACCAAGAGGAAATAAAAGGTGG
ACTGAAACAACAGTTTTAGGAATTATAAAAAACGAGAAATATAAAGGGGATCTCATGATG
GGAAAGACCTATACGGTTGATCCTATTTCAAAGAGAAGATTGGATAATTTTGGAGAACAG
GATAAGTTTTATATAGAAAGCCATCACGAGCCAATTATTTCGAAAGAAGATTTTGAAAAG
GCTCAAGGCATTAGATTAAGAAGGTCAAAAAATAGAAATACCGTTGCTAACAATGGTGGT
AAAAGAGAAAAATATTCAAGAAAATATGCTTTTAGCAGCATGCTGGAATGCGGATTTTGC
GGTCATAATCTTTCAAGAAGAAATTGGCATTCAAGTTCAGAATATACAAAAGTGATATGG
CAGTGTGTCAATGCTACTAAAAATGGGAAAAAGTATTGTCCGCATAGCAAAGGAATTGAA
GAAGCAGCTATAGAAAAAGCATTTATGGAAAGTTATCGTCAAGTATGCCACAATAATGTA
GAAATTACCAACGAATTCCTTAAAACTGTTGAAGAAGAATTGAAAGACAACAGTTTAGCT
AAAGACTTGAAGAAGATAAGCAATCAACTTGATAAAATAATAAAGAAAGAAAAAGATCTT
GTTGAATTAAGGCTGAATGAGTCAATCAGCATGGATATATATCAGGACAAGTATAATGAA
ATAGCCATTAGCAAAGAGAAATTACTTGCAGAAAAAAGGACTTTAGAAGTAACACTTACT
GATGAAAAAGCATTGAAGAAAAGGCTTGAGGGTTTTAAAAAATTACTTGAATCCAATAAA
TACCTTGAGGAATTTGATAGAGCTGTATTTGAAAGTATAGTAGATAAAATCATTATTGGG
GGAACTAACGATGAAGGCGAAATTGATCCTGCAATGATTACTATCATATACAAGACCGGG
AAAAAAGATTCTCAGGACGGGAGATTATTTAAGAGCAGAAGAAAAAATGCCAAGGAAGTT
AATGAGGAAACTGGCGGCAAATTGTATCCTCAATCAAGCGACGAGGTTAATAATTTGTAT
TCCTATCCTATTGACAACACATTGTGA
>Cdif_630_PROKKA_00539 group_3645
ATGTTTAAGAAAAAGTTAATAGCTGTTGCAATGAGTATAACTATGATTAGTGTAGGGAGC
TTTTCGTATGCTCATTCAGGAAGAACTGATTCATCAGGAGGTCATCGTGATAATAAAAAT
AAATCTGGATTAGGAAGTTATCACTATCATTGTGGTGGTTATCCAGCTCATTTACATAAT
AATGGTGGTTGTCCTTATACTGGAGGAGGAAGCAGTTCTGGAACAGCAACTTCGGTTAAT
AATGAAGAAAAGCAAAAGAGGTCTGTTGGAGAAAAAGGATATAATCAAGGGTATGAAGAT
GGGTATAAAGGAAATTATAGTTCATCAAATTATAGTGGAGATTATAGTGATACATATGAA
TCAAAGTACTCAGAAGGATATGAAAAAGGTAAGGCTAAATTAGAAGAGGAAGAAAAGGTG
GCTAAAGAGACTGGATATAATTTAGGGCTTACAGGTGCTAAATCTAATAATACATATGAA
AAAGAAGTTTTAAAAAATGCTTATGATACCGGATATTCAACTGGATACAATGAATATAAG
ACTAAAAAGATAGAAGAATATAAAGCTAAAGGGATAGAGGATAGCAATAAAGATAAGGAA
AAAATGACATTTGAAGAAAACATAGATTCTGAATTTATAGATGCTTATAATAATGCTTAT
GACGAAATACAAGAACAATTAAAAAATGATTACACTACTCAAGGATTTGAGAGTGCTATC
AAAGGAGAAAGATTTGACACATCAACTATAGGTAATGTTAAATATGCTAATTGGTTTAAA
GAAGGATATGATAATGGTAAGGTTAAGTTACCTAAAGCAAAAGAAAGTGTATATAATCAA
GGTTACAATGAAGAAGATTTTAGTATACCAGATGAAATGAAGTCTATTGAAACTAAGTTA
AAAGGTGTATATGATGAAGGTTTAGAAAAAAGAGAGGAAGAGAAAAGTAGAAATGCTACT
TATGGGGTTGGAGCTGGAACAGCAGCTGTAGTTGCTGGAGTAGTATATAAGAAGAAAAAA
CGTAAAAAGATATAG
>Cdif_630_PROKKA_00540 group_6059
ATGGGATTTAACTTTAGGAAAAGCATAAATCTAGGAGGAGGACTCAAATTAAATTTAGGT
AAGAAGAGTGTAGGTATAAGTGCTGGTGTTAAAGGTGCTAGAGTGTCAGTTAATTCAAAA
GGAAGAAAATCAGCTACATTGAGTATACCTGGAACTGGAATATCATATACAAAAACTAGT
ACAAAGAAACGTAAACCTAAATAA
>Cdif_630_PROKKA_00541 lytC_1
ATGAAATTAAACAAAACACTATTGGCAATAGGGATGTCTGTTTCATTATTGATTGCTAGT
TGTCCAACATCAAACGCTCTTAGTTCTATTAATTCAATAAAAGGTACAAATAAGTATGAA
ACAGCAGGTTTAATAGCAGATAAACAAAATTATGATATTGCAATACTTATTAATTCTGAA
AATGGATTATCTGATGGATTGTCAGCAAGTGGATTGTCAGGAGCTAAAAATGCCCCAATA
TTGTTAACTAAGAAAGATACAATCCCTTCAGAAACATTAAAAAGATTAGAAAAGGTAAAA
GAAGTATATCTAATCGGAGGAAAAAATTCGATAGGAGCATCAGTTCAGAAAATATTAAGT
GATAAAAAAATAAGCATAAATAGAATAAGTGGAACTGATAGAATAGATACAAGTCATAAA
GTTGCAAAAGAAATAGGAAGAGTAAGTACGGTTAAAAAAGTAATATTAACTAATGCTTTT
AAAGGTGAACCAGATGCTATGAGTGTTGCTTCTATAGCAGTTAGAGATAAATCTCCAATA
GTATTAACTGATGGAAACACTACAAGTTTTGCTACAGATGGATTAGAAACTTATGCAATT
GGTGGAAAAGTCAGTATTAGTGATAAGTTAATAAATGAAACTAAAGCAACAAGAATAGGT
GGAGTAGATAGATACGATACAAATAAACAAATAATAAATAAATTTTATAATGGCTCAAAA
GAATTTTACATAGCAAGTGGGACTGATTTAGTTTATTCTTTAGTTGGTTCTACAATTGCA
CAAAAAACACCTATAGTGTTAGTTGGAAATGGAAGTAATAAGAGTATATTAAAAAATGCA
AGTAAAATAACTGCTATTGGAAATATTGATGATGTTGTTATAAAACAATGTTTAAATATA
ACTAATAATGTTGGGGATTCAAATACAGGTATTGTAAAAGATACTAATTCAAATAATACG
AACAAACCAAGTAATGAGCCTAGCTCTAATAATCCTGGATTAACTGATAAAAGTACAGTA
TATGTAACTCCTAATGGAAAATCATATCATCTAACAAAAAATTGTTCTACACTAAAAAGA
AGTAAAACAATAAATAAAGTAACATTAAAACAAGCTAAGTCACAAGGTAAAATAGACCCT
TGTAATGTTTGTGTAAAATAA
>Cdif_630_PROKKA_00542 rocR_1
ATGAATGAAATATTGGAAAATATTGATGAAGGGGTACATTTTGTTAATAAAGACGGGAAA
ACTATAATCTACAATAATTCTGTACAAAAAATGGAAAAAATGAACAGACACGATATTTTA
ACCAATTCATTTTTTGATATAGTCAACAAAATGAAAATAAACAGGAGTACACTATTAGAA
GTTTTGGAAAAAAGGGAAGTTATCAAAGACAATATTCAAAAATATCTGGATAAAAATGGA
AAAGAGATAACAGCAATTAATACTACAATACCAATTGATATTAAAGGCGAGTTTGTAGGG
GCACTTGAAATATCAAAGAATATGACAACGATAGAAAATTTACTAAACAGAAATTATAAA
AAAAATTTAGTCAATAAAGTTAGTAGTAGACAAAAAAAGGGTTATGAATTTGATGATATT
TTAGGGGAAAGTAATTTGATTAAAGAAGCAATAGCTAAATCTAAGAAAGCTTGCAAGTCT
GATGCTTCAGTATTTATATACGGTGAAACTGGAACGGGTAAAGAGTTATTTAGCCAGTCC
ATTCACTATGGAAGTAATAGGAGAAACTATCCATTTATAGCACAAAATTGTGCAGCTTTG
CCGGAATCACTATTCGAAGGTATCCTTTTTGGAACTAGCAAGGGAGGATTTACAGGAGCA
ATAGATAGGCCAGGTTTATTTGAACAAGCTAACAAAGGGACATTGTTATTGGATGAGATA
AATTCCATGCCTATTATGTTACAGGCTAAACTATTAAGGGTTTTACAAGAAGGTTATGTA
AGAAGGGTTGGAGGAACTAAGGATATACCTATAGATGTAAGAATTATTGCAACGACAAAT
GAAAGTCCAAAGGTAATTTTAAACGAGCATAAAATGCGAAAAGATTTATATTATAGGCTT
AACATAATTCATATAAAAATTCCTCCTCTTAGAGATAGAAAAGAGGACATACCTCTATTG
TGCAAAAAATTTATTTCAAAGTATAATAAAAAGTTAAATAAAAAAGTGGTAGGAATTTCA
GATGAAGCTATTAAAATTTTAAAAAATTACGATTGGCAAGGTAACATAAGAGAGCTAGAA
AACATAATTTATTGTACTATGAGTATGATGGAAGATGAGGTACAAATAGAAACAAGTATG
ATTAATCTAAACGACTATTACAATCTTAAAGAGAATAAAGAGAGTAACAATTATTCTTTA
AACGATTTGGAGGACAAAACACTTAGTAAGATTATCAGTGAGATAGAAGAAAAGTATATA
TATGAATCATTAGAAAAGGCATCTTACAATATAACTAAAGCTGCATCAATTTTAGGTATG
AATAGGCAAAATTTACAGTATAAAATAAAAAAATATAATATCAAAATATTATAA
>Cdif_630_PROKKA_00543 group_9762
ATGAGAAAAGTAAGAGTAGGAATATGGGGATTTGGAGCTATGGGAATAGGTATGGCTAAT
ATGATTCTAAAGAAAGAAGGTATAGAAATAGTATCTGTTTGTAGTAGAAGTACTTCAGGG
AAAAGTATGTATGATGTTTTAGGAATTGAAAGAGGAGAAAGACCAGAAGTTATTATCAAT
AAAAATTATGAAGAAGTTTTTAGAGAAAAAAGTGTAGATGTTGTTTTGTTAGCAACTGAT
TCATTTACTAAAAAGGCTTTTGATAAAATAATTTTCTTATTAAATAGAAAAATAAATGTT
ATATCAACAGCAGAACAAATGGCATATCCACAAGCTGATGATGCAGATTTAGCTAAAAAA
ATGGATGAAGTTGCAAAGGAAAATGGAGTAAGTATACTTGGAACAGGAATAAATCCAGGA
TTTGTATTAGATTTACTAGTATTGGCACTTTCAGGTACTTGTGAAGAAGTTACTAGTATA
AAAGCTAAGAGAGTAAATGATTTATCTCCATTTGGAAAGTCTGTTATGGTGGAACAAGGT
GTTGGAGTAACAAGGGAAGAATTTATAAAAGGTGTAGAAGATAAGACTATAGCAGGTCAT
GTAGGTTTTGTAGAATCAATAAATATGATAGCTGATGGATTAGGTTGGAAATTAGATAAG
ATAGAACAAACAAAAGAGCCAATAATGACTACAGTAGATAGAAAATCTAAGTACGGAGAG
GCATTGGCTGGAAATGTTGCTGGTTGTAGACAATGTGGATATGGATATGTAAATGGAGAA
GTTTTAATTGAAATGGAGCATCCACAACAGATAATACCAGAAGCAGAAGGTATTAAAACA
GGAGACTATGTATCAATAAAAGGTATACCAAACATTGATTTACAAATAAATCCTGAAATA
CCTGGAGGAGTAGGTACTTATGCAATGATAGTAAACTCTATTCCATTAATAATAAATGCT
AGACCAGGTCTTAAAACTATGTTGGATATACCAGTACCTAGAGCAATAATGGGAGATATA
AGAAATCAGATAGAAGTTGAATTGGAAGAAGAATCAAAGGCTAATTAG
>Cdif_630_PROKKA_00544 group_4616
ATGGATGCTAAAATTAATGATTGGGTTATTATACACAACATAGTGCTGACTCCAGAAGAA
AGAGCCGCACAAGTTCCAGAGGATACTAAGAAAGTATCCTTAGAAATGTGGGTTAAAGGT
TTTATACAAAGTGATGCTTCTATAGGCGACTTAGTAGAAGTTAAAACAATTACAGGTAGA
CTTGTAAAAGGTAATTTACTTAAAATAAATCCATATTATACTCATGATTATGGTAAATGT
ATACCAGAGTTACTCCAAATAGGAATCCAAGCTAAAGAAATATTATTTGGAGGTGTATAT
AATGAATAA
>Cdif_630_PROKKA_00545 trpB
ATGAATAATTCAACATCAATGAAAGATATGAGTTATCAAGCTGTTATGGGAAGAAATAAC
GAAATAATGAAAAATGCAATCGGATTGGATTATTCTTCTTTTGAACAAGAGGGAATAGGG
TTTGATTATGAGAAAATGATGAGTGAAACAGGATATACATTACAAGATATTGAAGCAATT
CAATCACAGTATGCTGTTGGAAATACTCCTTTAATAGAGCTTAAAAATTTGACTAAATTA
GCTAGAAAATGTGCTAAAGAAGGTAAAGGAGCTAGAATATTTGTAAAAGATGAAGCAATG
AATGCATCTGGTAGTTTTAAAGCAAGAAGAGCAGCTACTGCAGTATATCATGCCAAACAA
ATGGGATATAAAGGTGTAATAGCAGCTACTAGTGGTAACTATGGTGCAGCTGTAGCATCA
CAAGCGGCAATGCAGGGATTAAAATGTATAATAGTTCAAGAATGTTATGATTCTAATGGT
GTAGGTCAACCTGAAATTATAGAAAAAGCACGAAAATGTGAGGCATATGGAGCAGAAGTT
GTTCAGTTAACTGTTGGACCAGAGTTATTTTATACGTTCTTAGTTTTATTAGAAGAAACA
GGCTATTTTAACGCATCATTATATTCACCATTTGGAATTGCAGGTGTAGAAACTTTAGGT
TATGAGTTAGCTATCCAATTTAGAGAAAAGTATAAAAAAGACCCTGATATAGTTGTTTGT
ACAAATGCAGGTGGTGGTAATCTTACTGGAACTGCAAGAGGATTGATAAAAGCTGGTTCT
ATTAATACTAAAGTAGTAGGAGCAAGTGTAGATTTAAAAGGATTACACATGGCTAGTGAT
AATCAATTTAATAAAAAATCATTTACAACAGGACATACAGGTTTTGGGATACCATACTGT
ACATGGCCTGATAGGTCAGATGTACCTAGGTCTGCAGCTAGACCACTTAGATATATGGAT
AGATATGTATTAGTAAAACAAGGAGAAGTTTTTTATACAACTGAATTATTGGCACAGCTA
GAAGGTATAGAAAGAGGTCCAGCAGGAAATACATCTTTAGCAGCAGCATTCTCTTTAGCT
CAAGAGCTAGATGAGGATAAAGCTATAGTGGTACAAGAAACAGAATATACGGGTGCAGGT
AAACATATATGTCCACAACTTACCTTTGCAAGAGAAAATGGAATAGATATAAAATTTGGA
AATCCAAGAGAAGAAATTGCAGGAGTAAACTTAATATTACCAGAAAGACCAGAATTATTG
AAATGTGTTGATATTGATATGAATAAAATAAGAAACTCATTTATAAAAAATTGTATATCT
AATAATCACATTGATAATATTGATAAGCTAAGCAATCGAGATATAGAATTTTTAATGGAA
GAAGTAAAAAGTTCAAGAGATTTTGTTGTTGATGTATTAAATAATTTATAG
>Cdif_630_PROKKA_00546 oraS
ATGAAAAAAAGAGAGGATGATTTTGAAGTTAGAAGAAAACATCTTCAAGAACTGAGTGAT
GATGAGTTAAAAGAAAGGTTTTGGAGTTTAGCTACCCAGATAGTAGAACCAATGATAGAA
CTTGGTAAAAAGAATACAACACCATCAATAGAAAGGTCTGTCTTGTTGAGAATGGGATTT
TCTTCTCTTGAAGTAAAACCTATTTTAGAAGGGGTTATGGAAAGAGGTCTTATAGGTAAA
GGAGCAGGGCATGTAGTTTATAAATTGGCTAAATCTAAAAATATAACGGTTAGAGAAGCA
GGTTTGTTATTAGTTAAGGGTGAATATTGGGATGAAGTTACATGTTTATTTAGAGAAGGG
GTAGAATCATGTTAA
>Cdif_630_PROKKA_00547 oraE
ATGTTAAAGGAAAATAAAAAATTGGATATAGACTATATATTAAAAGATTTGGATAAATAT
AAACCAAAACGAAGAGGTTGGGTTTGGAGAGAACACTTGGAAAATCTTGAAATGGGACCT
TTTAAATATAAAGACTGTACAAAACCTTTAAAGAAGAGTGTAGGGCTACCATCATCTAAG
TATTTCAATAATATAGACCCTCAACCAAGTCCAGTTATTACTACTGAAATAGCTTCTGGT
AGATTTGAGGATGATATAAGAAGAATGAGAATGGCAGCTCATCATGGAGCTGACCATCTA
ATGGTTATCAGAACTGCTGGACAATCACATTTTGATGGGCTTATAGAAGGAACTCCACAA
GGTATAGGTGGAGTTCCAATAACAAGAAAACAAGTAAGAGCTCAAAGGAAGGCTCTTGAT
TTTATAGAAGAAGAAGTTGGTAGACCTATTAATTACCATTCATATGTAAGTGGTGTTGCT
GGTCCTGAAGTAGCAGTAATGTTTGCTGAGGAAGGAGTCAATGGAGCACATCAAGACCCA
CAATATAATGTTCTGTATAGGAATATAAACATGGTAAGGTCTTTTGTAGATGCTTGTGAG
GCAAAGAAAATAATGGCTTTTGCCAATATAGCTCAAATTGATGGAGCACATAATGCTAAT
GCTACTGCTAGAGAAGCATGGAAGGTAATGCCTGAACTTATGGTTCAACACGCTTTAAAC
TCTATATTCTCAGAAAAAATAGGTATAGATAAAAGTAATATATGCTTATCAACAGTTCCA
CCAACAGCACCTCCAGCACCATGTTTAAAAATAGACTTACCTTACGCTGTTGCACTTAGA
GAGTTATTTAGTGATTATAAGATGAGAGCTCAAATGAATACTAAATATATGGAATCATCA
ACTAGAGAAGCAACAGTTACTCATGTATTAAACTTATTAACATCAGTATTAACTAGAGCT
GACATACAATCAACTATAACACCTGATGAAGGTAGAAATGTACCTTGGCATATATACAAT
ATAGAAGCATGTGATACAGCAAAGCAAGCTTTAGTTGGTATGGATGGGCTTATGGATATG
ATAGAACTTAAAGATGTCGGTGAATTAAGAGACAAAGCAAGAGAACTTAAAGAAAGAGCT
GTATTATATATGGAAGAAATATCTGAAGTTGGTGGATATTTTGAATCTGTGGAACAAGGA
TTTTTTGTTGATTCTGGAAATTATCCAGAAAGAAATGGTGATGGAATATCTAGAAAAATA
AAAGGTGGAGTTGGTGAAGGTACTGTTTATGAAAGAGAAGAAGATTATTTAGCACCTGTA
ACTGCTCACTTTGGATACAATAATGTAGCTCAATATGATGAAAATGCTATAGATAATCCA
TCAATGTTAATAGATGGATGTACATTTGAAAATCCAGACAAAATAATATATATTGATGAG
CTTGACGATTTTGATAATGTAGAAAATAGACTAAAAGAATCATATGAGTACAGAAATGGA
ACTAAAATTAAGCCTGAAATGGAATGGTGTGCAGATGGAATTGTAATGATAACAATGATG
CTTCCTACTGATAAAAGAACAGCAGAGTTTGCAGCTTTGGAATTTGTCAAAAAAATGAAC
TTACAAGAAATTGAGGTCATAAGTAGAGAAGTTATGCATGAATCTGAAGGGACTAGAATA
GAAGTGAAAGGAAGAGTTCCGTTTGATATAGATTTAAACAATTTAGTAATACCAGAAGAA
CCTAAGGTACTAACTGATGAAGAAATAAGAGCAGATATAGAAGAAAAACCTATGAAAATA
GTTTCAGCTACGGTTGGAGAAGATGAACATTCAGTTGGTTTAAGAGAAATAATAGATATA
AAACATGGAGGTATTGAAAAATATGGCATAGAATGCCACTATCTAGGGACTTCTGTACCT
GTAGAAAAATTGGTAGATGCAGCGATTGAACTGAATGCAGATGCAATACTTGCATCTACA
ATAATAAGTCATGATGATATTCACTATAAAAACATGAAAAAATTACACGATTATTGTGTA
GAAAAAGGTATAAGAGATAAAGTAATGATTGCGTGTGGAGGAACACAAGTAACACCTGAA
ATAGCTGTTGAACAAGGCATAGATGCTGGATTTGGAAGAAACAGCAAAGGCATACATGTA
GCCACTTTCTTAGTTGAAAAAAGAAGAGAAATGAGTAATAAATAA
>Cdif_630_PROKKA_00548 group_4617
ATGGAAAATAGCAAAGTTTCTTTAAAAATAGATGTGTTGGTAGCTGAAATTGGAAGTACT
ACTACAGTGGTAAATGCTTTCCACGATATTAATACTAACAATCCTATATTTTTGGGTCAA
GGTCAAGCTCCAACAACAGTGTTTGAAGGTGGCGATGTAAGAAATGGCTTATCAGGTGCT
ATTAAAGATTTAGCTAATAAATTATCTGTAGATGATATAGAGTATAATGATATGTTTGCA
ACTTCTAGTGCAGCTGGTGGATTAAAAATGACTGTTCATGGATTAGTCTATGATATGACA
GTAAAAGCAGCTAAAGAAGCAGCTTTAGGGGCTGGAGCTGTTATTCGTCAAATAACATCA
GGTAGAATTAAAAGAACTGATTTAAATAAAATAAAAGAAATAAACCCAAACATAATTTTA
ATAGCTGGTGGAGTCGATTATGGAGAAAGAGATACAGCTATTTATAATGCAGAAATGATA
GCTTCTATGAATCTAGGCATACCAGTTATATATGCTGGTAATGTTGAAAATCAAGAGGAA
ATAAGGTTAATATTTGAAGATACTAATTATAAGCTTTATATAACTGAAAATGTATACCCT
AAAATAGATTTATTGAATATAGAACCTACAAGAAGAATCATTCAAAGTGTATTTGAAGAA
CACATAACTACAGCACCAGGAATGAAATACATTAAAGAAATGGTTAATGAAAATATTACT
CCAACCCCAGGAGCTGTAATGGAAGCTTCTAAACTTTTATATAAAAATATTGGAGATTTA
TTAACTCTGGATGTAGGTGGAGCAACTACTGATGTACATTCTGTTACAGATGGAAGTGAC
TATATTAATAAAATTTTGGTTAATCCTGAACCTACTGCAAAGAGAAGTGTTGAGGGGGAT
TTAGGTGTATATGTAAATATGAAGAATATAGTAGAAGTTATAGGTAAAGAAAACTTACAA
AGTGAACTATCTATAGATATTGATGCAGTAATAGAGAATTATCCTCCAATACCAAAATCA
AAAGAAGAAATATTATTTGTTGAGAGGTTGACAAAAGAAGCTGTTGTTAAAGCTATGCTA
AGACATTCAGGAAAAATAAGAAATATCTATGGAACAACTGGAAAAGTCAAAATTGCAGAA
GGGAAAGATTTAACAGAAGTAAGATATATAGTTGGTACAGGGGGAGCACTTACTAGGCTC
CCTAGTAGAATTGAAATATTAGATAATATGCTCAAATACAATAAAAATAATGAATTACTA
TTTCCAAAGGAAAAAACAAAGATATTAATAGATAATGACTATATTATGGCATCTATGGGT
GTTTTATCTAAAAAATATGAAGAAGCATCTCTTAAGCTCCTGTTAAAAAGTTTGAATTTT
GAGGAGGAAAGATTATGTATCCTAGGTTAG
>Cdif_630_PROKKA_00549 group_4618
ATGTATCCTAGGTTAGAAATAGATATAGAAAAGTTAAAGCATAATGTAAAATTAATTTCG
CAGATGTGTCATGAAAGAAATATTAAGATATCTTTTGTTACTAAATCATTTTGTGCACAA
AAAGAAATAGTAGAAGAAATATGTAGTGAAGGAATAGACCATATAGCAGATTCAAGAATA
CAAAACTTAAAAAATTTACAAGATATAAATCTACCTAAGATATTGATTAGAATCCCAATG
TTAAGTGAATTAGAAGAAGTTATCAATTATTGCGATATTAGTTTTAACTCAGAATTAGGA
ACAATAAAGAAATTAAATGAATTATGTGAAAGTAAAAATATTATTCATAAGATAGTTCTT
ATGTTTGACTTAGGAGATTTACGAGAAGGATACTTTTATGAAGAAGACTTTTTTAATAAT
GTAAGAGAGATAGTAAGATTAAAAAATATTGAAATAATTGGTATAGCTACAAACTTAACC
TGTTATGGAGCTATTATACCATCTAGGGAAAATATAGGCAGACTGGTAAGTATAGCAAAA
AGAATGGAAGAAAAATTTGGAATAAATCTAGAAATAGTATCTGGAGGTAATTCAAGTTCG
ATTCATCTGTTGATAAATAATAATATGCCAGAAGGTATTACTAATTTGAGAATAGGCGAG
TCCATTCTACTTGGTAGAGAAACGGCATACGGTGAAAATATAAATGGAACATATCAAGAT
GCATTTAAATTAATATGCCAAGTAGTTGAATGTAAAGAAAAACCATCAGTTCCTATTGGA
GAAATAGGAGTTGATGCCTTTAGAAATAAACCTGTTTATGAAGATAAGGGAATCTTAAAA
AGGGCAATCATAGCTATAGGTAAACAAGATATAAATATTGACTCTTTAATTCCAATAGAC
ACTGATATAAAAATATTAGGGGCAAGTTCAGACCACATGATACTAGATGTAAGTAACACA
AAATATGATTATAAATTAGGTGACAATTTAGAATTTTTATTAACTTATGGGGGTATCATG
TCATCTAGTACGAGCAAATATGTTGCAAAAAAAATTATAGTGTAG
>Cdif_630_PROKKA_00550 mleN_1
ATGAAAGAGCGAGAATGTAGAAAAGCAAGTCTGTTTGATGCAATGATACCAATTACTTGT
TTGATATTATTTTTAAGTCTAGGAGTATTAGTGTATGGTTCATCACCTCATGTACCACTA
ATAGGAGCAGCAGCAGTAGCAGGACTTGTGGCTGTATATAGACTTGGATTTAAATGGAAA
GAGTTAGAATTAAGTATGTTTAATAGTATAAAGATGGCAATGCAAGCAATCTTAATCATA
ATTATAATAGGCGTACTTATAGGAACTTGGATAGTAAGTGGAGTAGTTCCATGTATGATT
TACTGGGGACTAAAAATTTTATCACCAAATATTTTTTTAGTAGCATCAACATTAGTCTGT
GCAATAGTATCTCTTGCGACAGGTTCATCTTGGAGCACAATGGGTACAGTAGGAGTAGCT
CTTTTAGGAATTGGTCAAAGTTTAGGTATGCCAATTGGATTAATCGTAGGTTCTATAATA
TCTGGAGCTTACTTTGGAGATAAACTATCACCTTTATCTGAAACGACTAACTTAGCTCCA
GCAATGGCAGGAACAGATTTGTTTACACATATAAAATATATGCTATATTCGACTATACCA
TCATTATTAATTTGTTTAGTAATTTATGGTGTAATTGGAATGAAGTATTCAGGTCAAGCA
CTAGATATAAAACAAATAGAATTAATTAGGTCTACATTAGATTCTACATTTAATACTTTA
TCACCAGTATTATTATTAGCTCCAGCAATAGTAATTGGATTAGTTGTATTTAAAGTTCCT
GCTATACCAGGGCTTATAGTAGGTGCTGTATTGGGAGTATTGTTTGCAGTAGTTTTTCAA
GGAGAATCTATGAATACGATATTAGATGCAGCACAAAATGGATATGTTTCGTCAACACAA
ATACAAGAGGTAGATGCTTTATTATCTAAAGGTGGGATTATGAATATGATGTCCACTGTA
TCCTTAACAATATGCGCTTTATCTCTTGGAGGTATTTTAGAAAAAACAGGTATGCTTGAA
GTAGTAGCGTCTTCTTTACTAAGATTAGCAAAGGGTGTATTTGGAACAGTATTATGTACT
ATGGTAACTTGTACAATTACCAATATAATAGCAGGTGAACAATATCTATCTATAGTTATA
CCAGGAAGAATGTATAATAAGGAATATAAAAAGAGAGGTATACATCCTAAGATGTTGTCG
AGAGCTTTAGAAGATAGTGGAACTTTAACTTCTCCATTAGTACCATGGAATACATGCGGG
GCGTATATAACAGCAACATTAGGTGTATCTGCACTAACATATGGTCCATACGCTTTATTA
AATATTATAAATCCAATAGTATCTTTAGTATTAATTGCATGTAAGTTTAAAATAGCAAGA
ATAGAAGATGAACCTGAAACTTGTTTAAATTTTGATGTTTGA
>Cdif_630_PROKKA_00551 group_2926
ATGACTAGAATATCCAATATAACAATAGCTGAACAATCTGAGTACTGTTTTTTGGTAATA
CGAAAAACAATTGACTTTATGGTAGAGTTTTCAGAGTTTTCAAAACAAAGTTTTGAAAAA
ATTTCTAAATATCTGGAGGAGAGAGGAATTTTATCTTCAGGAGCACCGATTGTATGTTTT
CATAACATGGATTTAGCAAAATTGGATGTTGAAGTAGGGTTTCCTGTAGCCACTTATATA
GATGGGAAAAATGAGATTCTACAAAGGATTGTTCCTGCACAGAAAATAATAACTGCAATT
GATTTAGGACCTTATGAATTACAAGACCCTACTTTAGAAGACTTATTTTCATGGGCAAAT
AGCAATGGATATAAACTTCATGGCGATATATATTACCAGTATTTAAATGATATCAATCGT
CCAGCTAGTGAATATCTTACGAAAATGATGTTACCCATTATATAG
>Cdif_630_PROKKA_00552 group_2927
ATGAAAATATATGATATATTAACACGTTTTTATATTCAAGATATAGAAAAAGCCATACCT
TTTTATGAGAATCTTTTAAAAGAAAAATGTTCTTTGCGTTTTTCCTATAAAGAAGTTGGG
TTGGAATTAGCGCAAATAGGAAATGTTTTACTATTATCTGGTTCTGATGATGCTCTTAAA
CCATTTATAGAAACAAAATCTACTTTTATGGTTGATTCTGTTGATGAATGGAGAAGTTAT
CTATTGGATAATGGAGCAGTTGTAGTAAGAGATAAGAAAAAAGTTCCTACAGGATATAAT
ATGACATTGAGACATCCAGATGGTACAATTATAGAATATGTTCAACATACAAAGCAGGAT
TAG
>Cdif_630_PROKKA_00553 group_3648
ATGAACGAAAAATGGTTGGAATGGGCGATAGAATTGCAAAGCATTGCTCAAGCCGGAATA
ACTTATGGGAAAGATATATACGACATAGAGCGATATGAGAGAATACGAGAAATTTCTGCC
GAAATGATAGCATATAAAACTGACATATCAACAGAAAAAGTAAGAAATCTTTTTTGCAAT
GAAAGCGGATACCAAACTCCAAAACTTGATACCAGAGCCGTTATTTTTGAAAATGGAAAA
ATACTTCTTGTTAAAGAAAATACAGGGAAGTGGTCGCTTCCGGGTGGTTGGGTTGAAGTA
AATTTATCAGTCAAGGAAAATACTATTAAAGAGGTCAAAGAAGAGGCTGGATTAGATATA
ACCGCCGACAGGATTATTGCAATTCAAGACCGTGCGAAACACAATTTACCTATATATGCT
TACGGAGTATGCAAAATATTTGTTCTTTGCACCGTTATCGGGGGTACATTCAAAGAAAAT
ATAGAAACTACGGAGTTTTCTTATTTCTCCGAAAATGAACTTCCTGAACTCGCCACAGAA
AAAAATACAGAAGAACAGATTAAAATGTGCTTTGAAGCATGTCGTACAGACACTTGGACA
GTGATTTTCGATTAG
>Cdif_630_PROKKA_00554 group_2928
ATGGATTACAAAGAAATCGTCTTTGATGTAGACAACACATTGATTGATACTGAATACGCC
ATTTTACACTCTCTACAAGACACGATAAAACAAATCAATAGAAAGATAATTCCTATCAAA
GAATTGTCTTTTGCTTTAGGAATAACAGGCGAGGACGCTTTACGTTATTTGAAAATCGAA
GATATAACAATTGCTCTATCAATGTGGGATAGGAATATGGAAAAGTATAAGAATACAGTT
CTTGTGTTCAAAGAAATAAAGGAAATGCTTACTGAAATCATAAAATTAAATATTGGCATT
GGAATTGTTACATCCAAAACTCATGAAGAATTTAGAAACGATTTTCTGAGCTTTGACATA
GCACCATACTTTAATACTGTAGTATGCTCCAATGACACTTTAGAGCATAAGCCAAAAGCA
GTACCATTATTGAAATACATGGAACTGACAAAATGTCAAAACAACGAACTGCTTTATATT
GGGGATAGTATATATGATATGCAATGTGCCTATCGTGCAAATGTTGATTTTGGACTGGTA
AAATGGGGTTCTGGCGATAGAGTAAGCACTGTAATATCTTTTACCACACCATTGGATTTG
ATAAGGCAACTATCTGTATCAAGCAACTAA
>Cdif_630_PROKKA_00555 soxS
ATGTCTTACAAAGTAATTAATGTCATAACTGCTATTGACTATATAGAGGAGCATTTATCA
GAAAAGCTGGATTTAGATATAGTTGCTAATGCTGTTCATTACTCAAAATATCACCTGCAT
AGAACTTTCACAACTTCTGTTGGTCTAACAATGCATGATTACATAAAGCGGAGAAAGTTG
ACAGAAGCAGCAAAATTATTGGTATTTTCAAAGAAACCAATTATTGAAATTGCATTGATA
GCTGGATATGAAAGTCAACAGGCATTCACTTCTATATTTAAAGCTATGTATAAAAAATCT
CCAAATAAATATAGGAAAGAACAAGAATTTTATCCTTTGCAGCTAAGATTTGTTTTGAAA
AAAGATAACCTATTTTTAAAGAATGTACTAGAGTTGGAAAAAGAAATTAAACTTGCAAGT
ATGTCTGACATACCATTATGGATGAATTTAGTGAGATTAGTCATAGATGGATTTCCCAAT
TTGCAAGAGGAAGAATATATATATCAATTAGAACAGTATATTTTAGAAGAAAGAGCTTTA
ATATTAAAACTTAATAATGTCGCTATTGCAAATATGGTGTTTAATAGAGAAACTAGAAGT
ATTGATTTTTTTGGAATACATCCACAGTATCGTAATTCAGACATTGCACAAGTGTTTTTG
AAGAAAGTTATTGAAGATTTCTTGATAGATACAGATATTTCAATTACTACCTTTCGAGAG
GGTGACAAAGCTGATACAGGACATAGAGATATGATAAAGAAGTTGGGCTTTGCAGAAGCA
GAATTGCTTGTGGAATTTGGATATCCTACTCAAAAATTTATTCTTCCTTTAAGTTAA
>Cdif_630_PROKKA_00556 helD
ATGTCTGAAAATAAACAAGTAGTAAATTGCGATATTATTGCATCTAATTCTAAACATAAT
ATGTGTGAATATGATGCAGAGTTATTAACTTTTTTTCCAGATGAGATTGCACATCTAATA
GAGATAAATAACAAGCTAGACAATGCTTTTAAGAAAGCTGAAAATCTTGTTGACAAGCTT
GATAAGGATTATATGGACGCTAAAATGTATATGGTAAAAAATCGTGGTGAAATAGACCCA
CATGAAATGTTTCAAAATGAACAAGGACTAAAACAAATAGATAACTATGGGGCTTTTATG
GTAAAAGTTCGAGGTAAGATTAATAAAATCAAAGATTCTCCATACTTTGCTAGAATAGAT
TTTAGGCTGAAAGATATGGATGATGAATCTAAGTATTATATTGGTAGATTTGCATTTGAT
TATGAAGATGAGCTTATAATACTTGACTGGCGTTCTCCAATTGCCAGTATGTTTTATGAT
TATGAAATCGGAAAAGCTGGATATGATGCTCCAATAGGATGGGTGGATGGAGAAATAACA
AGAAAACGACAATTTAAAATTAAAAATGGAAAATTAGAATATGCACTAGAAAGTTCCATT
AATATACAAGATGATATTCTTCAAAAAGAACTTAGTCACACTTCAGATGAAAAAATGAAG
TCAATCATTTCAACAATACAAAAGGAACAAAATCAAATTATTAGAAATGATAAAGCTGAT
ACACTGATTATTCAAGGGGTAGCTGGTTCTGGGAAAACATCTATAGCATTACACAGAATT
GCTTTTCTTCTTTATCGATTTAAAGATAAAATATCAGCAAATAATGTAATTATCCTATCA
CCTAATAAAGTCTTTGGAGACTATATTTCCAATGTCCTTCCTGAGCTTGGAGAAGAGCCA
TTATGTGAATTAAGTTTTGAAAATATAGCAGAGGTACAATTAGATAGAGTTATTAATTTT
GAAAGTGAGAAAGACCCATTAGAAATAAATGATGCTAAATGGTCTGAAAGAGTGCGTTTT
AAATCTACACTTGATTTTGTAAAACTTATTGATGATTATATAAAACAAATGCCAAATAAG
ATTTTTATTCCAAAAGACTACACTTTTGGAAGTTTTACAGCTAAAAGTGACTGGATACAG
AGTAGATTTGAGGCATATAACAGATATCCAGTTAAGAAGAGATTAGAGAAGGTAGCTGAA
GACATTCATTATAAATTTGAATCAGATAATATTATGGAAGAAGATTTACCAAAGGTAAAA
AGTATACTTAAAAGTTTGAATGGAATGTTGACAATAAAAAATACTCTTACACTATATAAG
GATTTCTTTAAACAAATGAATATATCAAACATGTTTGTGATGGTAGAAAAGAAAACACTT
GAATGGTCAGATGTATACCCATTTATATATATTCATGCTGCATATGAAGGTATACAAGAA
GATAAGATTATAAGGCATATTGTTATTGATGAAATGCAGGATTATACACCTATTCAATAT
GCTGTAATAAACTTACTTTTTAAGTGTAAAAAGACTATTCTTGGAGATTTTGGACAATTG
GTTAATCCTAATCATACTCATACATTAGATGATATGAAACAGCTATATAATGATGGAGAA
TTAGTTATGTTGAACAAGAGTTACCGTTCTACTTTTGAGATTATTAATTTCGCCAAAAAG
ATTCAAGACATATCTTCATTAGAGCCTATTGAACGACATGGTGAAGAACCAGCTTTATTA
AAATGTAATAACGAGCAAGATGAAATAAATAAGATAAAAATAGAAATTGAAGAATTTAAA
AAGAGTGATAATGCGACTCTTGGTATTATATTAAAGACAGATAATGACGCTAAAGCTGTA
TATGATGCGTTAAGAGAAGAATATAGTGTTCACTTAATATCTTCTGAAAGTTCTAGCTTT
ACAAAAGGAGTATCCATAACTTCTATTAAAATGTCAAAAGGTTTAGAGTTTGATGAAGTT
ATTGTACCTTCAGTAAATAATAAAACATATTATAGTGATTATGACCACAGTTTGTTATAT
ATTGCCTGTACACGAGCTATGCACAAACTTAAGTTAACATATGTTGGTACATTAACTCAA
CTTATAAGCATGTAG
>Cdif_630_PROKKA_00557 group_2930
ATGTCAAATATTATAATAAAAGGACTTACACAAAATAACCTAAAAAATATATCATTTAAA
ATTCCTAAAAATAAAATTGTTGTTTTTACTGGAGTTTCTGGTTCTGGAAAATCCAGTATC
GTATTTGATACAATTGCAGCAGAATCACAAAGGCAGATGAATGAAACATATTCTTCATTT
ATCAGAAATAGGCTACCTAAATATAGAAAACCTCAGGTGGAGCTGATTGATAATTTAACT
GCTTCTGTAATCGTAGACCAAACTCCTCTTGGTGGCAATGCACGTTCTACAGTTGGCACT
ATAAGTGATTTGTATTCATCATTAAGATTATTATTTTCTAGAATTGGAGAACCCTACATA
GGAACAACTTCATATTTTTCTTTTAATGACCCAAATGGTATGTGTAAAAATTGTTCTGGG
ATTGGTAGAGTTAAAGTAATCAATATTGAATCTATTATAAATCCTGAAAATTCATGGAAT
ACAGGATGTATAAATGACTCTTTATTTAAACCTAATTCATGGTACTGGAAGCAGTATGCA
GAGTCTGGACTTTTTGATTTAGATAAACCTATAAAAGATTATTCTTTTGAAGAATATAAT
TTATTGCTTTATGGTTCAAAAAATAAAGATGGAAAACAAGAAAATCCAAAAATAGAAGGT
ATTTTTAACAAATACAATCAAACATATCTAAATCGAGATATTAGCAATATGAGCAAACAC
ACAAAAGAAAAATCAGAAAGACTTATAACAGATAAGGAATGTCCTGTATGTCATGGAAAA
AGATTAAATAAAGAAACTCTTAACTGTAATATTTTAGGATATTCGATTGCAGATATGTGC
AATATGGAACTTACTGACCTTTATGATTTATTGTTACAAATAAAAGATAAAAGAACTGAA
ACTGTAATAAAGACTCTTACTGATGGTTTAAAAAGAATGATTGATATTGGTCTCCCTTAC
CTACATCTAAATAGAGAATCATCATCTCTATCTGGAGGAGAAGCTCAAAGATTAAAACTT
GTACGCTATATGGGGAGCAGTCTCACAGGTATGACTTATATTTTCGATGAACCTAGTGCT
GGTATGCATCCACGAGATGTACATCGTATGAATCAGCTATTAAAAAAACTTAAAGATAGA
GGAAATACTGTCCTTGTAGTAGAGCATGATAAAGATGTTATCTCCATAGCAGATGAAGTT
ATAGATATTGGCCCAAGTGCTGGTACCCAGGGTGGACAGGTTGTATTCCAAGGCTCTTAT
GATAAATTACTTTTAGCAAACACTCTTACTTCAAATGCAATGAATCTATCATTACCTATA
AAAACTGACTCTCGTCATCCAAAAGGTACCCTTCCAATTAGAGATGCTTGCATAAATAAT
CTAAAACATATTGATGTAGATTTACCAGTTGGAATTATGACTGTCGTTACTGGAGTAGCA
GGTTCTGGCAAGAGTACTTTAATCTCTCGTGTTTTTGCACAAAAATACGAAAAAGATGTT
ATTAAAATCGACCAAAGCCCAGTTACAGCTACAAATCGTTCTATGCCTGCTACAGTTCTT
GGTTTCTTTGATGAGATAAGAAAAGTATTTGCTAAAGAAAATAATGTTGAAGAAGGTTTA
TTCAGCTTTAATTCAAAGGGAGCTTGTCCTGTTTGTGATGGTAAAGGAGTACTTGTTACA
GAGCTTGTATTCATGGACCCTATTATTAATACATGTGAAGCTTGCAAAGGTACTAGATAT
AGTGAAGAAGTTTTGTCAAAATTATATAAAGGTAAATGTATAGTTGATGTACTATCTATG
ACAGTAGATGAATCTCTTGAATTTTTTACAGAAAAGAAGCTATGTAAAATCTTACAAACA
ATGAAAGATGTTGGTTTACCTTATATGACCTTAGGTCAACCACTTAGCACACTATCTGGA
GGAGAACGTCAACGAATTAAGTTAGCTAAAAACCTCAACAAAAAAGGTACTATATATATT
TTAGATGAACCGACTACAGGGCTTCATGGTTCTGATATTGAAAAGCTTATGTTGAATTTT
GAGCATATAGTTGATAAAGGTAATACTGTAATTATAATTGAACATAATTTGGATGTATTG
AAACAAGCAGACTGGGTAATTGATATTGGTCCTGATGGTGGCAAAAACGGTGGTCAGGTC
GTATTTGAAGGTACACCACTAGAAATGTTTGAAAGAGGTTGCACTATAACATCAGATTTC
CTTAGAAAATCAATAAATATATAG
>Cdif_630_PROKKA_00558 group_4619
ATGATACTAATAGTTATATTGAGTATATTCATCATAGCCTCAATCAACATAATTATATTA
GGTAAAGAAAATATAAGAGATATAGTTATCCCTTTAACTCTATTTATTGTAAGTGATTTT
TTATTTTTGTGTGGAAATATAATATGTAGGGGAGGAGTAATGCTACTATTTATAGGTTTA
TTTGCAATACCATTGATGCTAATTGCATTTATATGGATTTGTGTACATATGATTAAGCTT
TACTATAAAAAAGATTTAAATAAAAGAAAAATGATTGGATGTATATTTAGTATCTTTATA
AGTATAGGTACTATATTTATTCCTAGTCCAAGTGAAAGTTTTAGATTTAAACTTTATGAA
AAAGATTATAGTGTAGTAGCTAAAGCTATTTTGAAAGTTTATGATGAAAAAAAGTTAAGC
TCTGAATCTGTCTTTTATATTCAATCTGATAAAAATGAATTGGAGAAGATATTTTCTAAA
GAAGTAATAAAAAAAATGAAAAAACTAAACAGAAATTTAGATGTAGTTAAAATTTCTGGG
AATAGAAATTTAGTCTATTTTTTCTTTGGAGCTGAATTACAATCTATTGATGGTATTGTG
ATTTTTAAAGATTTAAAACATGTTAAACCAAAGTTAGATTTTATAAATAGAAGTATTCAA
GCTCCTAGACTGGAGTATATTACAAATAATGTATATTATTTTAAAGGTGAACTATAA
>Cdif_630_PROKKA_00559 blaR1_2
ATGAAAAGAAAAAATAATTTTATTTGGATAGTTATTCTTCTAGTTGTTGTAGCTATGGGA
GTATATTATGTAGGAAGAAAGCATAACAACACAAAACAAAAACATGATAAGAATCATATA
AACTCTGAATTAAATAAATCCAAAGTTGAAAACAAAAAAGAAAAAATTAATATGGTTGAC
TATAGTGATTGTTTTGAAGGTATTAGTGGAGGAGCTATTTTTTATAATACTAAAAATAAA
GAATATAATATATATAACAAAGAATTAATTGAAACAAGAAGGTCACCATGTTCTACTTTT
AAAATAGTTTCAACTTTAATTGGTTTAGAAAAAGGGGTAATAAACTCAAAAGAATCAGTT
ATGGGATATGATGGTACAGAGTATCCAAATAAAAATTGGAATAAAAATCTTAGTTTAGAA
GAGGCATTTAAGGAGTCTTGTGTTTGGTACTACAAAAAATTGATAGATAAAGTTGATGCT
AAATCTGTCCAAAACATTTTAGATGATTTAAAGTATGGGAATTGCGATATTAGCGAATGG
GAAGGCGATTTAAAAAATGGAAAGGGACATTTAAATGGATTTTGGTTAGAATCTTCATTA
CAAATATCTCCAAAAGAACAAGTGCAAACAATGGCAAAAATATTTGAGGGAGATACAAAC
TTTAAAAAAGAGCATATTAATATTTTAAGAGATATTATGAAAATAGATGTAAATGATAAA
AACATAAATGTATATGGAAAAACTGGAACAGGATTTGATGAAAAAAATAAACGTGTGGAT
GCATGGTTTGTTGGTATGCTAGAGCGTGAAGGTGACACCTATTATTTTGCTATTAAATCA
GATGATTCCAATAAAGAAATTACAGGGCCAAAGGTAAAGGAAATTGCAATTAATATAATT
AAGAAATATTATAGTGTAAGGGAATAA
>Cdif_630_PROKKA_00560 lolD_1
ATGGAAATATTAAAATGTGAAAATCTCACAAAAATATATGGTTCAAATCAAACCAGAGTG
ACAGCCCTTAATAATGTAAATTTATCAGTTCAAAAAGGTGATTTTGTATCCATTGTAGGA
GCATCTGGTTCTGGCAAATCTACATTGTTACATCTGCTTGGGGGAGTAGATAGACCTACA
TCTGGAAAGATTTATGTTGAAGATACAGAAATATCAAGTTTAAAGGAAGAAGCTCTTGCA
GTTTTTAGACGTAGAAAAGTAGGTCTTATTTATCAATTTTATAATCTTATACCTACCCTT
GATGTTAGAAAAAATATATTATTACCCATGTTACTTGATAAAAGAAAGGTGGATGAGGAT
AGATTCTCTGAGATTGTATCTATATTGGGATTATCTGATAGATTAAACCATCTTCCAAGT
CAACTTTCAGGTGGACAACAACAAAGGGTATCTATAGCTAGAAGTTTAATCTATAGACCA
GCTATTTTATTAGCAGATGAGCCAACTGGTAATCTTGATAGAAAAAATTCAGAAGAAATT
GTAGACTTGTTAAACTTATCAAATAAACGATTTAATCAGACAATACTTCTTATTACTCAT
GATGAGAAAATAGCACTAGAGGCAAATCGTATTGTAACTATGGAAGATGGAGTGATTGTC
TCTGAAAAGGTGGTGAAGAAATGA
>Cdif_630_PROKKA_00561 ytrF_2
ATGAATATTCTTCAAGAATACACCTTAGACTTTGTACGACGCAATAAACGTAGTAGTATA
GCTATAATGTTAGCTATATTACTTACTACAACCATGATGTCTTCTTTGTGTGGACTGTTG
TATACCATGTGGACAGATTTTATAAAACTTTCAATTGAGAAAGAAGGTAACTGGCATGGT
GAATTGTTTGACTATACTTATGGAAGTGACTTACCATTAATTGAAAATTTTTCTTCAGTT
GATGATGTAATGGTAAAAGGACAATGGTATGTAGGCAAAATTAATGATGAGAAAAGAGAT
TATATAATTTATAGAAATGCTACATCAGAGTATTGGGATTCTATGCCAGAAAAGGATACT
ATAATAGAGGGTCGTCGACCAAATAATGCTAATGAAATTGCATTATCAAAACAATATTTT
GAGAATAATCCAAGTGTAAAAATTGGTGATAAAATTACTCTCCCAATAGGAGATAGAATC
CTAAATGGAAAGCCTCTTGAACCCATAGCCCCAAAATCGAAAGGGGAAAGTTTTAAAAAA
ATTTCAGAGGCTACATTGACAATAGTAGGAAAGGTAGATGTTTCTACTTCATCAGTAATA
CCTGCATATACAGCTCTTGGATATCTTGATAAAACAAGTATAAAACCTAATGATAGTATA
ACTGTGTACTTGCGATTTAAAAATATAAGAGACACGTATAAGGAACTTCCAAAACTTGCT
AAATCATTGGGGTGGAAGACTAATGAATATGGAAAATACAATCTTAAATACAATAGTAAT
TATCTTTTAAAGATGTTAGTCTTTTCACCAGAACAGAAAGCATCTATGAGTAGTATATCA
AAATTTTCAACTCCTATTATGTATCTTACAATAGCAATTTTTACAGTAGCCGTGTTTGTA
ATGGTGATTTACAACGCGTTTTCACTGTCTGCAAATGCTAGACTTACTCAGTTAGGGATA
TTATCTAGTGTTGGTGCATCACCAAAACAAATTAAAAGGTCTGTAGTGTTTGAAGGCTTT
TTACTGACAATTATACCATTACCAATAGGTTTATTTTTAGGATGGTTATTGTGTAATAGG
CTTATAGTTTATGTTAATTCAGTTAATTATCATACTGATGTTCCAGAAGTGGTATTTACT
TATGGTATTCCTGCTTTTCTGCCAGCAGTTTTACTTACAATAGTAACAGTCTGGATTTCT
GCACTTATACCAGCACGAAAAGTATCAAAGATATCTCCTATAGAAGCAATACGACAAGGA
GATAGTGTTAAAATCAAAAAGTCGCATAAATATTCATTAGGAAAGATATTTGGAATAGAA
GGAGAACTTGCATCAAACGCACTACGTGCTCGTAAAAAATCTTATCGTACTGCAACAATA
TCTTTAACATTATCTTTTTTATTACTTACATGTTTTTTGCATATAATTGCAAATCAAGAA
GGAGCAAAAGCTGTTTATGGAAGTGATAATTATAAGGACCAAAGAGATATAGCAGTTTAT
TTGGAAAATAGTGAACCTGTAGAGTCTGCTTTCATTGAAAAATTAGATAATACAGAAGGT
GTAAAAAGTTCACTATATTATCAAAAAATGTCTGCTTCCACTTGGCTGACTGAAAAAGAT
GCATCAAAAGAACTTGCGAAAAATGGAGGATTTAAAAGTATAGTTTCATCTAAAAAATAC
TCTCCTATAGAACGTGATGGCAAGTTTCGTATAATTTCAAATATAATTGGGCTTGATGAT
AAGAGTTTTACAGAATATTGTAGGCAAATTTCTGTAGACCCAAAGTTATTTTATGATACA
AAAAATCCAACCTCAATTGTATATAATAAGGAGGAAGATATTAATCGTAGTACACGTAGA
AATAAAGTATATATAGATTATTTAAATCTTTCAATAGGAGATAACATTAAATTAAATGAA
AAAGTATATGACGAAGATAAAGGGGATTATACTTACAACATGAAAGTGGGAGCTATTACA
AGCACACTTCCTAAAATAGTAGATACTAGTTCAAAATATACATTAATGCAAATAGTGCCA
ATGTCTATGGTGCAGGAAATATCTAAAAATTATGATGAAGTAAGTAGGTTACGTTCAAAT
AGGCTGATAGGAGTATTTAAAGTAAATAATCGTGAGGACATTCCTAGAGTAAGAGAAAAA
TTAGAGTCCATTTATAATAAAGACTATGGTTCAGGAGATTATAGTATTGAGGATGTTTTA
GAAAGTGAAAAACAAAAGGCTAGTGGAATAAAGACCATGAATTTAATAGTAGGCTTTATT
ACAGGTTTATTGGCTATGATTGGATTATCAAATGTACTTGCTACAGTGTCAGGAAATATT
AGAAGTAGACGACAAGAGTTTGCTATGTTGCGTTCTGTTGGATTATCTCCAGAAGGCATA
AAAAAGATGCTTATTTTGGAAGGTTTATTCTTAGGAATTACACCATTACTACTTAGTATT
CCTGTGCAAATAGGAATAGTGTATGCTTTTCTACGTATAAATGAAATATATTTTATAGAG
TATTTACCATTTGCACCTATATCTACAATAATAGGTTTTACTATATTGATACTTTTTATT
GTAATAGCATCATATATGACAGGATACAAGCAGTTGAAGAATGAAAATATAGTAGAATCT
ATAAAAAATGAAACAATATAA
>Cdif_630_PROKKA_00562 group_1941
GTGAAAACTCCAAGAAATATCAACAGTACAGTTGTTTTTATAATATTCTGCTTAATTGTA
ACTTTTTTATTGACTGTAATTCTAACAACTATAACTTCTTTTAATGAATACAATGTACTG
TCTAAGGCTCTTGGTGCATCATATGAGTACAATCCTAAGTCTACAGAAAGTATACTAAAA
TCACTGAAAAATTCTAGTGATAAGGATTTTAAAACAGGAAATGAAATTTTATCAAAACAT
GGATATTCTAAAAGTACATTTTGGAGTAAAAACTTTTTTTATTTTCTAGTGATATCGTTT
GGTATAATTTCAACAATGGCTACAGTTATATATATAATCAAACATAGAACAAATAAGCAA
AAACTGAGTAGAATAAACAATCTTACTCAATACTTAGAAGAAGTGAATTTAGGAAAAGAG
TCTGTACTTTTACGATGTGAAGATGAATTTTCTCACCTTGAAGATGAGATATATAAAACA
GTTGGGGAACTTCGTTGTTCAAAAGAATTTGCTTTAAAAGAAAGACAAACTCTTTCAGAT
AATCTTGCAGATATTGCTCATCAACTTAAGACTCCAATTACTTCTATGTCACTTATGGCA
CAATTACTTTCAGAAAATTGTCCAGATAAAGAAATAGATTATATTAACAGACTTACAAAT
CAAATCTCAAGACTTGAGAGACTAGTTTCATCTTTACTTACATTATCAAAATTGGATGCA
AGTACTTTAATATTTGAAAGCAAACTTATAGATGTACATTCTCTTCTTACTTATGCAATT
GAGCCTATAGAAGGTTCTTTAAGAGAAAAACATCAGACATTTACTATCGAGGATTCTCCT
TCGGTAGAATTTGAAATCGATATTAATTGGACTTTAGAAGCTCTTTTAAATATTCTTAAA
AATTGTAGTGAGCATATAGAAGATGGTGGATATATAGTTGCTTATTATAGTCAAAATCCT
CTATATGTTGAGATTAGCATAGAAGATAATGGTAAGGGGTTTGTTCAGGAAGAACTTCCA
TATATTTTTAATAGATTTTATCGTGGTAAAAATGCTAGTAAGGACAGTATTGGTATAGGG
CTTGCTCTATCAAAGTCTATTATAGAACGTCAAAATGGTACTCTACATGCAGAAAATTGC
CATAATGGTGGTGCAAGATTCACAATTAAATTTTACACATAA
>Cdif_630_PROKKA_00563 afsQ1
ATGGCTAAAATACTTCTTTTAGAAGATGATGATACAATTACATTTGGAATAAAAACTTCC
CTTGAAAAGAAAAATCACACTGTATGTTGTTATAATACGATTGCTGAAGCTAAAAAAAAT
TTTGATAAAACTATTGATTTAATTCTGCTTGATTTAAATCTACCTGATGGTATTGGATAC
GAGTTTTGCCAATATGTTAAAAGTATAGAAGATACTCCAGTGATATTTTTGACAGTCCGT
GATGATGAAAAAGACATTATACGTGGATTAGATATGGGTGCAGATGACTATGTGGTTAAA
CCGTTTTTGCTCTCAGTACTTCAATCCAGAATTAATGCAGTTCTTAGAAGAACTCATTCA
AATACTAACAATACTATTACATGTGAAAATATAAGCTTGAATAAGGTTGAAGTCAAAGCA
TATTTAGATAATGTTGAAGTACCTTTGACAGCAGGAGAATATAAACTTCTTCTAAGTCTT
ATGGAAAATAAAAATAGAGCTATGACTCGTACAAAGTTACTAGAAATGCTCTGGGATGTA
GATGGTAATTTCGTAAATGATAACACTCTTACTGTTACAATAAAACGTCTTAGAGAAAAA
TTAAAAAATCCACCTTGTATAAAAACATTAAGAGGCATAGGATATAGAATGGAGGACAAC
TAG
>Cdif_630_PROKKA_00564 group_3649
ATGTCAGAATTATCAAAAAGAGATAAAGAAAAAATACAAAGAGAAAATGAGATTATTGAT
AAGGCAGAAAAATTATTTTGTCTTAATGGATTTGATAATACAACTATGAATGAATTAGCA
AAAGAAGTTGAATATACTAAACGCACCATATACAAGTACTTTTCATGTAAAGAAGATTTA
TTCTTTGCTGTTGTCTTAAGAGGATATAAAAGACTTTGGGATAATGTTAAAATAGAAAGT
GCAAAAGGCAAAACAGGGTTTGAAAAAATAAAACTTTCATACTTTGCTTTTCATAAATTT
TACTCTGTAGAACCTTCTCTATTATGCCTTATGGGAATGATTGGTATTGTAAACTCTGAA
AAATCGGATACTGATATGCTGTTTAAAGAAAAGTTTTTTTCTTTTAATAAATTTATGTTT
GATGAAATACAAGGAATGTTTGAAATTGGAAAAAATGATAGAAGTATTAGGCATGATATT
GAAATACCTACTCTTATGTATTCATCAATATTTACACTTACAGGATTTTTTAATTTACTA
TCTGTAACAGGAAAATCATACCTGAACAACTTTAATATAGATGAGGAAAAATTTATTGAA
ACAACTCTTGCTCTTTTAATAGATTCAATTAAAGCATAA
>Cdif_630_PROKKA_00565 yflN_2
ATGAAGATAAAAGAAAATGTATTAATGTTAGATAGTACTCGTGGCTCAAATTGTTTTATT
GTGTTTGATAAAGAAATTATTCTTATAGACACAGGTCTTCCTTTTATGGGGAAAAATATA
ATTAAAGAATTAAAAACACTTGGCATTAAACTTACAGATATTAAGCATATTTTATTAACT
CATCATGATGTTGACCATATATCTAATATTAAATTATTGAAAGAAAAAACAGGAGCAAAA
GTATGGGCTCATGTAGAGGATATACCTTTTATTATAGGAGAGAAGGATAGACCTGGGTTT
AAGAAGTTTATTGGAAAGGCAATTTCCAGAAGGCTCATTAAGGATGTTGAACCTTATGGA
GAGAATATGCAGATTGGGAATATAAAAATTATCCATACTCCTGGTCATACTCCAGGGCAT
GTCTGCATGATTTTTGAAGATGTATTATTTGCAGGTGATTTAGTCAAAAATAAGAATGGA
AATATAGTTCCTTATCCTAATCCATGGAATTGGGATTATAAAAAGATGGTGAAATCTATA
AGAGAATTGGATAATTTAAAATATGAATGGATATGTATGTCTCATGGAACTCCTTGTATT
AAATAA
>Cdif_630_PROKKA_00566 glvR_1
ATGAGATTAGAATCGTTAGTTAACCAAAATTATGATAATTTAAATGAAAATGATAAAATT
ATTATTAAACAAATATTGATTTGTCAAAGAGAATACCGTAATTTTTCGTGTGAAAAAATT
GCAAATGAATGTAATGTTTCTAGAGCTACTTTATTAAGGCTTTGTAGAAAAATTGGATTA
GATTCATTCTCTGATTTAAAGTATTTACTTAAAAATAATCAACTAGAATTTGTTAATAAT
GATAATAATTTTCATGATGTTTGCGAGAATTATCGACTATTAATGAATGAATTACAAAAA
ATATCATTTCAAGATATTTGTAAAATAATATATGATGCAGAAACAATTTATATTTATGGG
ACAGGTAATGAACAGAAAAGTTTAGCTCAAGAAATAAAGAGAATATTTCTTTCAGTAGGT
AAATGTGTTATTGACTTATTTGATATAGGTGAAATTGAATTTATGAGAGAATCATTTCAA
AAAAATGATTTATTTATTATCATTTCTTTGTCTGGAGAAACAAAAGCAGGAATTGAAATT
GCAAAATTTATCAACAATCATATACATACGATTTCTTTAACTAGGCTTGATAATAATACA
ATTGCAACACTTTGTGAGTATAATCTGTATGTTGAAACGCAAAAACTTGATACATTACAA
GCTATATCTTATGAAGTCGTAGGAGCATTTTATGCTCTATTAGATTTGCTTCATATGAAT
TACATAGAGTATAGAAGGAGAAAAGAATGA
>Cdif_630_PROKKA_00567 glvR_2
ATGAAAATTGAAGGACTTTTCAATAAATATTATAATTCATTTACAGCAAATGATAAGTAT
ATCTGTGAGTGTATTCTTAATCATAAAGAAGATTGTATTAAACTTTCTATAGATGAATTT
GCAGACAAATACCATATATCTACAAGTGCACTTTCTCGTTTTGCTCAAAAACTACAATTA
CCTGGATATAGTGAATTAAGAGTTATTATACGCTTAAATGAAACAGAAGTAGAATATAAA
AATCAAAGTAAACACCAATTAATGGATTGTTATAATAAGGTGATAGATGATATAGAGAAG
AAGGATTGTTCGATTATGTTTGAAAGAATGAAAAAGGCAAATCGTATAATCGTCTTTGGA
GAAGGTTATTCTCAGGAAAGAGTTGCTAAAGAGATGAAAAGGATTTTCTTACCAACAGGG
AAAATTATATATGATGTTTATGGTTATGATATGATTCAGGCACTTAATCATTTTATAAAA
ACAGATGATATGATTTTCTTTATTTCATTGAATGGAGATGCATCTACAATTATTGATTTT
GCTAAAGAAATGAGAATGAAAGGAATTTATATGGTTTCTATTACAAAAATGATAAGTAAT
CCTTTAGCAAGATTATGTGATGAAAACCTGTATATTCAATCTATATCTATTTCTGTAGAT
AAACAACTGGACTACGATGTAACAACACCTTATTTTATTTTAATTGAACTGCTTTATATT
AAATACAAGATGTATTTAGAAAGTGAACATATTCCCCGAAAATGA
>Cdif_630_PROKKA_00568 group_3545
TTGTACAAATTATTAATACTTGATATAGATGGTACGCTTAGAGATGAGGTATATGGAATC
CCAGAATCTGCAAAGCATGCTATACGTTTATGTCAAAAGAATCATTGCAGTGTTGTTATT
TGTACTGGAAGAAGTATGGGTACAATACAAGATGATGTTTTATCATTAGGAGTTGATGGA
TATATTGCAGGAGGAGGTAATTACATTCAATATCATGGTGAATTACTTTATAATCAATCT
TTTAATCAAAGATTGATAAAGGAAGTTGTTTGTTTATTAAAAAAGAGAGAAGTTGCTTTT
TCGATTGAGAGTCAGGAAAAAGTTTTCATGAATCAAAAAGCCAAAGAAATATTTGAAACA
ATGAATCAGTTAAAAGGAACTAATTCTTGTATAAATAAACAACATATCCAAGAAAAAATA
ACATATGAAAATAACATTGAAGAGTATAAGTCACAAGATATACATAAAATTTGTTTATGG
TCAAATGAAAAGGTATTTGACGAAGTGAAAGATATACTACAAGATAAAATGGAATTAGCA
CAGAGAGATATTTCTAGTCAGTATTATGAAATTATTCAAAAAGATTTTCATAAGGGCAAA
GCAATTAAGAGATTACAAGAAAGATTAGGAGTAACTCAAAAAGAAACCATATGTTTTGGT
GATGGTCAAAATGACATTGTCATGTTTCAAGCATCAGACGTTACAATTGCAATGAAAAAT
AGTCATCAACAACTTAAAGATATAGCGACATCTATATGTGAGGACATATTCGATAATGGA
ATTTATAAAGAATTAAAAAGAAGAAATATCATATAA
>Cdif_630_PROKKA_00569 malL
ATGGAAAAGAAATGGTGGCAAAAAGAAATCGTTTATCAAATTTATCCAAGAAGCTTTCAA
GATAGTAATAATGATGGAATTGGAGATTTACAGGGAATTATTTCTCGTTTAGATTATTTA
AAAGATTTAGGTATTACATCATTGTGGTTATGTCCAATTTTTAAATCACCTATGGACGAT
AATGGGTATGATATTAGTGATTATTTGGATATTGCAAGTGAATTTGGAAGTATGGAAGAT
TTAAAAGAGTTAATTAAAGAAAGTAAAGATAGAGGAATCAAAATTATATTAGATTTAGTT
CTTAATCATACAAGTGATGAACATCCTTGGTTTCAAGAAGCATTAAAAAATCCAGAAAGT
CCTTATCATGATTATTATATTTTTAAAAAAGGAAACGATTTACCAAATAACTGGAGGTCT
GTTTTTGGTGGAAGTGTTTGGGAAAAGGTAGAGAATAGAGACGAATATTATTTTCATTCT
TTTGGTAAAAAACAACCTGACCTTAATTGGGAAAATCCAATATTAAGAAGTGAACTTTAC
CAAATGATTAATACCTGGTCTCAAATGGGAGTGGCAGGATTTAGAGTTGATGCTATTACA
TTTATCAAAAAGAATTTAAGTTTTCAAAGTTTAGAAAGTGATGGTGTTGATGGTCTTGTT
AAATGTACAAAAACAGTTAGAAATCAGCCTGGAATAGAAAAAATGCTTTATGAATTAAAA
GAAAATACGTTTAAAAAATATGATTGTATGACTGTTGCTGAAGCAGCAGGTATTAGCTAT
GACCAACTAGGTGATTTTATTGGAGAAGATGGTTTCTTTTCAATGGTCTTTGACTTTAAA
CATGCTGACTTAGATGTTGCTTCTGGTAGTGAGTGGTTTAAAAGAATTTCATGGACAATT
CCAGATTTAAGAAAATGCATTTTAGATAGTCAAATGTATGTTCAGGAACATGGATGGGCA
GCTAATTTTATTGAAAATCATGACCAACCAAGAGCTACAACAAAGTATCTTTTGCAATAC
GAAAGGAATGATGATGCAGTAAAAATGTTGGGAGCAATGTATTTCTTTTTAAGAGGAACC
CCATTTATTTATCAGGGACAGGAATTAGGAATGACAAATTTTAAAAGAGATACCATAAAT
GATTTTAATGATTTATCTAGCATTGACCAATACTATCGTTCAATAGATGAAAGTTACTCA
GAAGAAGAAGCGTTAGAATTTGTGAATTTAAGAAGCCGAGATAATGCAAGAACGCCATTT
CCATGGGCAGATAAAGAAAATGCAGGTTTTTCAGATACAACACCATGGTTAAAGGTTATT
GAAAATTATAAAGATATTAATGCACAGAGTCAGATTAACAATTCAGAGAGTATTTTAGAA
TTTTATAAAAAGATGATAAAGTTGAGACAAGATAGTGAGTATTCTGATTGTTTGATTTAT
GGTTCAATAGAACCTATTGATATAGAAAGTGATGATATTATTGCGTATAGAAGGCAATTA
GATTTGGTAGTTATTGATTGTTATTATAATTTTTCTGATAAACCTGTAGAAATAAGAGTA
GAAGAAAAATATGATATTGTATTCCAAAATTTAGATGATATAAATCTATTAAATAAAACA
GTGCGTTTGAAACCATTTCATGCAGTATTATTGAAAGTGAGGTAG
>Cdif_630_PROKKA_00570 bglF_2
ATGAATAAATATAATAAAATAGCAAATGAGCTTATTAAAATTATTGGTGAAGATAATATT
ATTTCTATTACACATTGTGCCACAAGATTAAGAGTGATGGTTAAAGATAGAGAAATTATT
AATGATAAGAAAGTTGAAAAAGTTGATGAGGTTAAAGGGGTTTTCTTTACTTCTGGACAG
TATCAAATTATTTTAGGAACAGGAATAGTTAATAAAGTTTATGCAGAAGTTGAAAAAATG
GGATTAAAAACTTTATCAAAAAAAGAACAAGATGAATTAGTTAAAAATAATGAAACTGGA
TTTAAGAAAGTTATGAGAACTCTAGCAGATATATTTGTTCCTATTATTCCAGTTATTGCA
GCAACAGGATTATTCTTGGGATTAAAGGGTTGTTTGTTTAATGATAATGTACTTGGATTA
TTTGGAATGTCTTCTGCAAATATTCCATTGTATATTCAGACACTTGTTTCGGTTCTTACA
GAAACAGCATTTGCTTTTTTACCAGCAATTATTGTATGGTCAGCATTTAAAGTATTTGGA
GGAACACCTGTTATTGGACTTGTTATTGGACTTATGTTAGTTTCCCCAATACTTCCTAAT
GCATATTCTGTTGCTGACCCATCAAATGAAATTGAAGCAATTATGGCATTTGGATTTATT
CCTATTGTAGGTTGTCAAGGAAGTGTTTTAACAGCTATTGTTACAGCATTTATTGGAGCT
AATCTTGAAAAATGGTTCCGTAAACATATGCCTAATGTATTAGACCTTATTTTCACACCA
TTTTTTGTTATGCTAATAACAATGTTAGTTATTTTGTTAGGTGTAGGCCCTATAATGCAT
ACAATAGAATTAAAAATGGTTGATATCATCAGCTTATTGATTGATTTGCCTTTAGGAATT
GGAGGATTTATTATTGGATTTACATATCCATTAGCTGTTATTACTGGCTTACATCATACT
TATGTAATGATTGAAACATCACTATTAGCAAATACAGGATTTAATGCCCTTATTACTCTT
TGTGCAATGTATGGATTTGCGAATATTGGAACATGTCTAGCATTTATGAAAAAATCTAAA
AATAATCAAGTTAAACAAACTGCGGTTGGAGCAATGCTATCTCAACTTTTTGGTATAAGT
GAGCCTGTTTTATTTGGGATTCAGCTTCGATATAATTTAAAGCCTTTGATTATTATGTGT
GCATCTTCAGGTTTAGGAGCAGCAATATTATCAATTTTACATATTCAATCTAATTCATAT
GGATTAGCAGTTTTACCTTCTTATTTAATGTATATCTATGATGGATATAATTTAATCACA
TACTTATTAGTATCAATATTTGTGGTTGCATTCTGCTTTATTGTAACATGTTTATTTGGA
GTGCCTAAAGAAGCTATAAATGAAGATGAAGACGAAGAATTAGTGTTTAATGAAAATAAT
GAAAACTTTGTGTCTCCAGCTAAGGGGAAAATTGTTGCATTAGAAAATGTACCAGATGAA
ACATTTTCTAAAAAAATGTTAGGTGATGGTTTTGCTATTGATATTATAGATGGAAAAATT
GTTTCTCCTATTTCAGGTAAATTAGAAACAGTGTTTTCAAGTGGACATGCATTTGGGATT
AAAGGAACTAATGGAGAAGTATTAATTCATGTTGGAATTGATACAGTTGCATTAAATGGA
GATGGCTTTGATGTTGCTGTTAAACAAGGAGATATGGTTAAACAGGGGGATGTTCTTGTT
AATGTTGATTTAAAGAGAATACATGAATTAGGAAAGTCTACTTTGACAATGGTATTGTTT
CCAGATGGTAAGAAGGTAAATATTTTGGATATAAACAAGGATGTAAAAATAGGTCAAAGA
ATATGTGTTGAGTAG
>Cdif_630_PROKKA_00571 blaR1_3
ATGTATGCCCCATTCTTTATACGATTTTTACTCAGTACATTAACCTTATCAATATTAATT
GCTGTAATTTTACTTGCCAAAAAAGTATTTAAAAAACATATTTCTGCAAAGTACCAATAC
AATATTGGATTTATATTGCTTATAATGTTAATAATTCCATTTGTCCCTCTTAAATATATT
AATCTTGGAAATGTATTTAACTATTTATATACTTTTAATCAACTTGGAAGCAGTACTAAT
AGGACTTCTATGATAAAAAATAGTCCAAATTCTATAATTAATAACTCAAATGCATTAAAC
GATTTTTCAGTATCCCTAAACCAAGTTAATTTTGATAGTTTAAATATTTTATTACTAATA
TCATGGATAATTGGAATTTTAATCATGATAGCTATTACTATTCATTGCAACATTAAAATA
AAAAATATGAAAAAATCAATACAAATTTTAAGAGATGAGGAGATAGTATTTATATTTGAA
AAGTGTAAAAAAGATATTGGTATAAATAAGGATTTTATACTATGCAAATCACCTATTATA
AATACACCTATTACATTTGGATACTTTAAACCACACATTATATTACCAGATAAGTCTATA
TCTAAATTATCTTTAAAAGATATAAAATATATCTTACTTCATGAATTACAACATTTTAAA
AATAAAGATATACTGATAAATTATATAATGTGCTTCCTTCAAATATTATATTGGTTTAAT
CCTCTTGTATGGTATGCATTTAAAGAAATGCGTATAGACCGTGAAATTGCATGTGATATT
TCAGTTTTAAAAAAGCTTGATAAAGATAGTCATATAGAATATGGACAAACTCTAATAAAC
TTTGTGGATAATATTTCAAGACCCTCAAATCTTACACTTACATCAGATATTGGTGGGTCA
AAAAAACAAATAAAAAAGCGACTATTGAAGATAATGGATTTTCATAATGAATCAAATACG
TTAAAATTCAAAAGCATTTTAATTTTTACATTGATAGCTTTAATTGTATTTGGAAATATT
CCCAAACTATCTATTATGGCAGATATCAACGAAAAATATAGACCTACAAATGAACAAACT
GTGTACGAGGACTTAAGTCAGTATTTTAAAGGTTTTGATGGAAGTTTTGTTATGTATGAT
TTAAAATCCAAGCAATATCATATTTACAATAAAGAAAAAAGTAAAACAAGAATTTCTCCA
AATTCTACTTATAAGATTTATAGTGCCTTATTGGGATTGGAAAATGGGATAATAACAAGA
AATAATTCACATATCCCTTGGGATGGAAAGCATCATTCTAATAGTTCTTGGAATGAAGAC
CAAGACTTATTTTCTGCTATGGAAAACTCCGTAAACTGGTACTTTCAGACTCTAGATAAA
AAAACAGGGCTAAAAAACATACAAACTTATCTTAAGCAAATTGGATATGGCAATTATGAT
GTTTCAGGTGGTATCTCAAACTTTTGGCTAGAATCTTCATTAAAAATATCACCTATTGAA
CAGGTAGAATTACTTGAAAGTTTTTATACAAATAAGTTTAAATTTGAAGATAAAAATATA
GAAACAGTAAAAGATTCATTGTTAATATCAAAAAAGGATGGGATATCACTTTTTGGTAAA
ACAGGCACTGCTAATATAAATGGAAAAGATGTAAATGGTTGGTTTATAGGTTATGTGGAA
AAAAATGAAAATACTTATTTCTTTGCTACAAATATTCAAAGCAAAGATTATTCTAATGGT
AGTTCAGCATCTAAGATAACATTATCTATATTAAATGACAAAAAAATCTATAATCCTTAA
>Cdif_630_PROKKA_00572 blaI_1
ATGAAAAAGTTACCACATATTTCAGAAGCAGAATATCAAGTTATGAAAATTATTTGGAAA
TATGCTCCTATCAGCACTACTGAAGTAATTGAAAAGTTGGTAGAAACAAGTACATGGAGT
CCTAAAACAATTCAAACAATGTTATTGAGATTAGTTAAAAAAGGAGCTTTAACATATGAA
AAAAATAGCAGAGTATTCGTTTATACTCCACTTGTTAAAGAAGAAGAATACGTAGCTACA
GAAAGTAGTTCTTTTTTAAATCGTTTTTATAATGGTACTCTTAATTCTATGGTACTAAAC
TTTTTAGAAAATGATAAACTATCTGAAGATGATATTGAGGAACTGAGAGAAATCTTAAAT
AAAAGGACGACTAAGGGGGATAAATAA
>Cdif_630_PROKKA_00573 group_3650
ATGATAATTACAGTTATAAATGGAAGCCCTAGAAAAAATGGAGCTACATCAAAAGTTTTA
ACTTACTTGTATAAAGATATAGAAAGATTAATACCAGATGTAAAAATTAATTATTTTGAT
TTAAGTGAGGTAAATCCATCATATTGTATTGGTTGTTTAAATTGTTATAAAATGGGCAAG
TGTATCAATCAAAATGATAAAGTAGAGTATATTCATGATATAATTACTAAGAGTGATGGT
GTTATATTTGGTAGCCCAACTTATGGAAGTAGTGTAACTGGACTTTTCAAGGTGTTTACA
GATAGAGCACATATGATGCTTGAAAGATTATTGTATCGTAAGCCATGTATAGCAGTTACT
ACATATGAAAATGCACGTGGTTCAAAAGCAATTTCTTTTATAAAATCCATGGTCTTAGAT
TCGGGAGGTTATGTTTGTGGTAGTTTATCTATAAAAACTGGATTTAATCAAAATCCTATA
ACTGAAAAAGTAGAATCAAAGATACAAAAGGTATCTAAAAAATTTATTTATTGCATAGAG
GAAAAGAAAAATCCACCTGTGCTTTCTCAAATCTATAATTTTATTGCTATAAATGCTGTT
TTAAAGCCAATGGCTTTTAAAGATATTGAGCAATATAAGGGAATAATTGATAGATGGGAG
GAGCAAGGGATTATTTAA
>Cdif_630_PROKKA_00574 hosA_1
ATGGGAGGAGCAAGGGATTATTTAAATGGAGGTAAAATGAAAGATTTTGAGAAACTATAT
GAAGCTACAACTAAGTTAGTAAGTACTTCGTTAAAAGTAAAAGATGATTTAAAAAAGATG
TTTAAACAAAATGGATATGATATAACAACTGACCATTATGCGTTATTAAGGTTTCTATGG
GAGCAAGATGGGATTTCTCAGATAGATTTATGTGAAAAATCATGTAAGGATAAATCTAAT
ACAACAAGAATTTTAGATGTTATGAAAAATAAGGGATTAATTGTCCGTAAAGTAGATGTT
AAAGATAGACGTAAGTTTCAAATATTCCTAACAGATTTAGGTAGAGAATTAGAAGAACCA
TTAAATGAAATTGCAAGTATATATGCAACAGAGACATTTAAATCTATCTCTGATGAAGAA
TTGCCTTTGTTTACTGATATTTTGGATAGAATTGGAAAGTAA
>Cdif_630_PROKKA_00575 group_4624
ATGAATAGTAAGATTTATTATTTTTCTGGAACAGGAAATTCGCTAGTAGTTTCAAATATT
TTAAAAGAAACGTTAAATGGAAGTAAAGAAGTTATACCTTTAGCTATACATAGAAAAGAA
AATAATATAGACATAAATGAAGATATATTGGTAATTGTTTTTCCTGTTTATTTTGCTGAT
GTTCCTGATATAGTAAAGTCTTTTGTAGAGAAATTAAATTTTAATATTAATACTCATATA
TATGCCATTGCCACTTGTAATGGGGTAGCTGGACATAGTTTATTTACTATAGATAAGTTA
CTTAAAAAAAGGGGGAAAAAATTATCTGCTGGTTTTTTAATCAATATGCCTGGAAATGCT
TTGATAACACCTCCAGATGTTGAAGAAGAAAGATTGAAAAATCAGACTAATAGGGTAGCT
GAGATTGCAAAATGTATCAATAACTTGGAGATTGGAAATATAGAAGGAAAAAACAATTTA
AAGTCACATATAGATAGTGTTGTACTTCGTTTAGTAGGTAAGAATATGCAAATTGCAACT
ACTAAATTTTTTGCAGAAAATAAATGTAATGGATGTGGGACATGTAAAAGGGTTTGTCCT
GTAGAGAATATAAGTATAGTTGATAAAAAGCCAAAGTGGGGTAATGAGTGTGAAAGATGC
CTAGCTTGTTTTCACTGGTGTCCAAAAGAGGCTATTAATGTAAAAAAATCTTTTTTAACG
AATAGGAAGAAGTATCACCATCCAGATATTACTGTAAAAGATATATTTTTAGATAAATAG
>Cdif_630_PROKKA_00576 group_1761
ATGAAAATAAATATAAAATCAAAGTTAAGTGAATTTATTAAACAGAACAATCTTTTTGAT
GACAGCAGAATAATATCCTACCTTCCTAATATAACAATAGAAACAGACAAAATAAAAACT
ATAATGATTAATGAGGTTGTCCCAACTAACACCAATGACGATTTTTATAGTGTAGATAAA
GATGCTGATTATTTAAAAACTACTATTCCTTTATTTGACAGTGCAGGAATAAAAGTATCT
AACATAAATGATATCCTAGATATGGGTATCTATATAACTAATGCAGTAAAACTTCCTAAA
TCAGAATATACAATAACTCGTGATACAATTAAATTACATATGCCTATTTTAGAAGAAGAA
ATTAAATTATTTAAAAACCTAGAGGTAGTAATGTTAATGGGAGATGTTGCAAAAAAATCT
TTTAATATGATTACTAAAAAGCATATAAAAAAGAATGTCATCCCTTCCATTTCAACATAT
AAACTTCGTAATAATGAACTTTATTATGATAATTTAAGAGTATTTCCATCATATATTATG
ACTGGTGGAAACATACTGATTGAAAAATCAAAATTTGAAATGGCATCAGAAGATATAAAA
AAAATGTTCGAGATTATAAACGGTTGA
>Cdif_630_PROKKA_00577 group_2148
ATGATTTTAAATAGAACTGAGCTTTTCCGAGGATATTCTTTAAATAGATTTAACGAGATA
TGCAATATATTATCAGTAAATAAAATTAAATATAAGTATAAAGTGAAAAATAATGCTTAC
TCTAAAAAACCTTTTTTTAATGAAATAACACTTGGCAATTTAGGTCAAAAGGAAGATTTC
TCTTATGAGTACTTAATTTATGTTCATAAAGACGATTATGAACAGGCAGAGTCTCTAATA
AATTCTAAGTTGCGATAG
>Cdif_630_PROKKA_00578 group_1762
TTGAAAAAAATATCTCAAGAAAAAATAAGTACACATATCCAAGAAGTACCACAGGAAAAA
ATTGAACAGTGGAAATCTTTATATGAAAAATATAAAAGTATTTTAAAAGTAAATTCTAAG
TCTGTTTTAGAAATAATAGAGTTTTTAAAGCGAAAATATGTAATAGTAGAGGAAACTTCA
GAGGAATTTAAACATGTAGTTATCAATAATATTAAGTTAAACAAGCCTTTTTCACAAAAG
ATTTCCAGTGATAAAGAATTAAAACCTATTGTATTTACAATTCCAAATGAAGGAAATGCA
AAAAAATTGTACGATACTCAAGAGGAAACTTATAGTGGCTGTAAGATTATTGTAGGTATG
GAATTTGAAACAGGTTATGTTTTTGTAGAAGGTAGTGATGAGCTTAATGATGAAATAACT
TCTTTTAAAGGATTAGATAAATATGATATAAATAATTATTATTTAGTAGCAAACTATATT
AGATGTCTAAAGAAATATAAATTAATAGATTAG
>Cdif_630_PROKKA_00579 ybhF_1
TTGTTATTTTTTCATGTTAGTATTCTCTTAGTAACAGATTTAAGGTATTACAAGAAGGGA
GAAATTAATATGAAAGATTTAATTCTTGAAACAAAAAACTTATCAAAAAGATATGGAGAA
CAAATGGCAGTTAACAATGTTTCTCTACAAATTGAACGAAATAGTATATATGGACTTTTA
GGACCAAATGGAGCAGGAAAGTCCACAACACTTAAAATGCTTGTTGGTCTTCTTCGCCCA
ACAAATGGTCGTATTATTTTTGATAGAAAGCCTTGGAAACGAGAATCTCTTGCAAAAATA
GGTTCTTTAATAGAATCCCCTGCATTGTATGGAAACCTTACAGCAGAGGAAAATTTGTTA
GTACATACAAAAATATTGGGAATACCTAAAGATAAAATTTATGAAGTGTTGGAAATAGTA
AATTTGAAAAATACAGGTAAAAAGAGAGCTTCACAATTTTCTATGGGTATGAAACAAAGG
TTAGGAATAGCTATTGCACTTTTGAGTGACCCAGAGTTGTTAATACTAGATGAACCAACC
AATGGTCTTGACCCCTTTGGCATTCAAGAATTGCGTGAATTGATTGCTTCTTTTCCAAAA
AAAGGTATAACTGTAATTCTTTCTAGCCATATTCTATCAGAGGTTGCTCAAGTTGTAGAT
AATATAGGAATTATAAATGGAGGACGACTATTATTTCAAGGAATGCCTGACCCTAATGAA
AATCTAGAAGAATTTTTTACAGATGTTATTCTTAAAGGAGGACAAAACAGATGA
>Cdif_630_PROKKA_00580 group_2935
ATGAATGCTTTACAATCAGAACTTTTAAAGTATAAAAGAACATTTATGGGTAAACTTATT
GTTTTTTTCCCAGTGTCTTTTGCAGCATATGCATTTATAATGCAATCAACACTCATGCAA
AATCCATTATCTCAAACAACTTCTTGGGCGTGGCAAAGTCTTTTAGCATTAATTTTTAAC
TGGTGGTCATTTTTATTTCTGCCTATTGGATTTGCATTGTTTGCTACTTTGGTAGCTTTC
CAGGAAAAAAAAGCTGGAAATTATCGTGCTTTACGTACACACAATGTGTCTCCTATGACA
CTTTGGATTAATAAAGTTATAGCTATGGCAGTCTACAGTTTTATTTCAACGCTAGTTTTA
ATAGTCGTAACAATTATAACTGGTTTAATATTGAAAGCTGGTCCAGTTCCTTTTGGACAG
ATTATAGGGGCAAGTATTGTATGCTGGGTTGTTTCTCTTGCTATACTTCCACTTCAGCTA
TGGCTAGCTACATGGAAAGGTATGTTCCTAAGTATGGGAGTTGGAGCTTTAGGTATGATA
TTTGGTGTCCTTGCTGCGACAAAACCATTTTGGATTGCAGTACCTTGGAGTTGGGCAGTT
AGAATGGTATGCCCAATCATCAACATACATCCTAACGGTACTATATTAGAAGCTGGAGAC
CCACTTTTGAATACTTCAGTGATTCCTATTGGGATTGTTGTTTCTTTGGTTGTGTTTATA
GTATTAACAGCACTTACTGCAGCTTGGTTCAATAGGAGGGATGACAAATGA
>Cdif_630_PROKKA_00581 group_4196
ATGATAAAGCTATTATCATCAGAATGGCTTCGAGCAAAGAGGACAGCTGTCCAGTGGCTT
ACTCTTTTTATGCCTATTATTTTTTCATTATGTGTGGTTTTTTATCTCACAACTAAATCT
GGAAGTACACAAGAATTTGCTTTTGAAGGATTTTTTACAGTATGGACTGTATTCATCATT
CCTATTGGAGTAGGTATTTTAGCAGGATTTATAGTGCAGGAGGAAGAGCTTGCTGGAAAT
TTTAATGGTTTTTTATGTGTAGGTATTTCTCGTGTTAGATTATATCTGGGAAAATTTCTT
TTTCTTCTGTTTTGCCTAACTATATGCACATTTATTGCTACGTTGATACTTTGCATAGGA
ATGAGTATTGCAGTGCCATCTGGAGCAACAATATGGTTATTCCTGTCAGCAGCAGGACTT
GTGGTGATTGGGACACTTCCACTATTAGCTATTCATCTTTGGGTGAGTTTTGCATGGGGT
ATGGGTGCATCTATTGGTATTAGTATCGGTGGAATTTTGATGGCAGCAATACTTGGATTA
ACTAGCGTTGGTGAAAAAGTATGGGCATTTGTTCCATGGACATGGCCAGTAAAACTAGGT
ATGCTTCCAGGAATTTATTTTATTAAAGAAGCTGGAACTATTTCAACTGAGGCATTTTAC
TCTAAAGTGATGCAAACAGCTAGTATAGAGCTTATAGTAGTAGCAATAGGTTTGATTATA
TTCTTGATAGGAGGCGTTATTTGGTTTAAAATGTGGGAGGGAAGGAAAAGTTATTAG
>Cdif_630_PROKKA_00582 yycF_1
TTGAGTAAAATATTGATTATTGATGATGAAATGGACCTAGTAATGCTACTTGAGGATGAA
TTGAAGGCAAAAGGACATGAAGTGTTGATAGCTTATGATGGTCAGGCAGGTATAGAGTTA
TCAAAACAGGAGCCTGACCTTATTATACTGGATATTATGATGCCTAAAATGAATGGATTT
GAGGTATGTCAGGCAATTAGAGATGATGTTTTATGCCCAATTATATTTTTAAGTGCAAAG
CAATCAGAAACCGACAAAATCAAAGGGTTGACCTTTGGAGGGGATGATTATGTAACAAAG
CCATTTGGACTGCGTGAACTTATGGCAAGGATTGAAGCTAATCTGCGTAGGGAAAAGCGT
TCACAGTATATCAATGAAGAGAACAAGAGATCTACTTTGTATTTTGGGAAGTTATGCTTA
TATATGAAGGAACGTGCAATTAAAATTGATGGTAAGAATATTGATTTAACAAAAATAGAG
TATGATATTGTTGAATTACTAGCACTCCATGCAGGACAAGTTTTCTCAAGAGAACAAATC
TATGAAAAAGTATGGGGGTGTGATTCTGAAGGTGATTCCTCAACTGTTGTTGAACGAGTA
AAAAAAATACGAGCTAAGTTTTCTGCTGTGACACCAGAAAAAGAATATATTTCCACAGTT
TGGGGTATTGGGTATAAGTGGAATAAAATGTAA
>Cdif_630_PROKKA_00583 yycG_2
ATGAAAAATCAATCCCTTATTACCCAATTTAGACATACTTTTATTTTTATTATAATAGCC
AGTATAGTTGCCACAGTGATTACTTATGTATTTGCTCTCTATTTGTATATTCATTCCTTA
AATAAGGATATCTATCCACCAAACTATTATGAGCGACAAGTTCCTAGAATTGAAAAATAC
ATCAATGAAAAAAACATAACTTTGTTATCACAATCGAATGAAGAAGGTTTAAAAAGAACG
ATTCGTGGGGATGATATGCTATATCAAGTTGTGGATAATAATGGCAATATTTTATATGGT
ACTAACCCCAAAAAACTATTTAAAACAAAAGAAGAATTATTTAATAATTTTATCAATAAA
ACTGTTCGTAAAGGTGGTTATATCCATACTGTTCCAATCAAAGGGGATAATGGAAAGATT
GAGGGAGCTGTTATTCTATTCTACCAAGTGAAAATCACCTTTGCAAATATTAGAGGGAGA
TTTGTATTTGCAGTTATTATAATGGCTCTGTTTTCTCCATTTCTATATATCGTGGGTTTT
ACTAGATGGCTTTCTAAGCGCTTTGTAAAGAATATCAATCAACCATTACATCTATTGATT
GATGCGTCCAAGAAGATAAAAGAAAAGGACCTTGATTTTGAAATCGACTATTATTCAGAT
AATGAACTCGGTAAACTTTGTAGTGCATTTTCTGAAATGAAAGACGAATTAAAAGGCTCT
TTATCTGCACAGTGGAAGATGGAGCAGGAACGTGTTGAAATGGTGGAAGCTCTAGCACAT
GATTTAAAATCTCCTCTTTCTATTATTTTGGGATATACAGATGCACTTATTGGTAATAAT
ACAGATGACAATGAAAAACTTCATAGGTATCTTACAGTGATAAGAGAAAATACAGAAAAA
AGTGCTGCTCTTGTCCAAAAGATGCAATATACGTCTGACTTAGAAAAGTCAAATATACAA
TTAAATCTTGTTCCTATAAATTTACCTGAATTTTTGAGGCAAAAGGTGCAAGACTATGAA
TTACAGGCTCATCAAAAGGAAGTTGAACTTATATTGAAAATGCAGGGGAATATACAATCC
CCAATTCAAATCGACGTGGATAGGTTGACACGAATTTTTGATAATATCATATCCAACAGT
CTGCAATACACTCCATCAGGTGGTAATATTAGTATTACTGTAAAGGATGAAAAAAATTGT
ATTTCTTATGAGATTTGTGATTCTGGTAGAGGGTTTAGCTCTAAAGATTTAAAAAAGGCT
CTTGATAAATTTTATCGAGGAGATGAAGCTAGGCAGACAAAAGGTGGACATTCTGGTCTT
GGGCTTTACATTGTCAAACAATTAGTGGAACAGCTTGGAGGTTCTGTTAAAATAGAAAAT
TCAAAATCAGGTGGAGCATGTGTGAAATTTTGGCATAGCATTTAA
>Cdif_630_PROKKA_00584 ytrF_3
ATGAAGAATTACCTTTCACTTTCAATAAAAGAATTAAAAAGCCAGAAACTTATGACTACA
TTCATCATTATAGCAATAGTACTATCAACTATTATGACAACTGTGGTTGGACAGTCAATT
GGTATCCTACAAAATTTAAGAATTGAACAAGCCCGTTCTTTTAATGGTGATAGACATGTA
TCCTTTCACCAACTCACTAAAAATCAAGTTGATGACATAAAGAAAGATGATAGAGTTTAT
CAAGCTGGTACTTCAATAACTATTGGCAGTAGTAAAATAAAGGATTCTGGTATCTCTGTA
CTTGTAAAAGAGTATGATAAAACAGGACTTTCTAACTACCCAAAATTAATGAAATTAAAA
TCTGGACATTTGCCTAAAGATAAAAACGAAATAGCCTTAGATGAAAACACACTAAAGCTT
ATGGGTATAAAACCAAGACTAGGAGTGACTATACCTATGAATTTAGATATTTCACTTTTA
AATGATACCATACCACCATATAATTACACAGCTAACTTTAAATTGAGTGGCATTTTAGAG
GATGATTATACAGGATATGTAAGTGGTATAGTAAATGGTATTGTAGGTAAAGGTACATCA
GAAAATCTATTACCTAAGAGATATATTTTATCCTCTTTGGATTTTAAAATAAAACAGCAA
GAAAAGTTTCAAGAAATAGTAAATCAATTAGCTAAAAAAATAAATCTTTCTCACAATTCA
ATTCAATATAATTGGATTTACTTAAATGCTCTTAAGATACAGTTTGAAAAAGATGAAAAT
AGTTCTAATAGTGATGGTATATCTATGATTATATTGGTATCTTTATTTGTTGCCTTATTG
GTTTTACTGGCTTCTGGACTTGTAATTTATAATATTTTAAAAATCTCTGTTACAAAGAAA
ATTAAAGAGTATGGATGTTTAAGAGCAATAGGAGCTGAACCAAACCAGATATATAAGATA
GTTATTTTACAAATCTTAATTTTATGTACTGTTGCCATACCTATTGGAGCTGTAATTGGA
ATTATATCTTCTAAAGGCATAACTGGAATGGTCACTAATATCTTAAATCCAGATATACTT
CTAGCAAATGATAATAAAGAAATTACTGAGCTTATACATAAAAATACAACAGCATATATG
TTCCCATTAGTATTAAGCACTAATGTATCTTTGATTTTTTCATTTATTTCAGCATTACCA
TCAGCAATATATGCTTCACATGTCTCTCCCAAAATTGCTATGGTTGGTAGTACTACCAAA
ATCAAAAGAAAAATTAAAAGAGAAAAAACAATAAAAAACTTTGAAAGACATCTAGCATGG
CTAAACTTAAAAAGAAATAAAGGAAGAACTATAATAACTATACTATCATTATTTATGAGT
ATAACAGTATTCGTTGCACTGAGTGAGTTCTCTAATGTATTAGATGTATCTAGGTCAGTA
AGTAATTTAAAAGAAGGAGATTTTTCCTTAACAAATGAAATATCTGGTTTTGATAAATCA
ACACTAGATAAAATAGCTAAAATGAAAAACGTCAATCGCACTTCCTTTATAAAGTACTCT
GAATACAAACAGGGTGAAATAGATACAGATATAAATTTTGAAAATAGTGGTGAGATGTTA
AAAATCATTGGAATTGATGAGCAAACTTTAAAAGACTTAATGCCTTCTATTACAGATTCT
ATACTAGAAGACTTTAAAAATGGTTCTATCTGTTTTATAAAAAATCCGATTGCTATTTCT
ACACCAGGTGTAAAAACTAGACATACAAATTTAAAACCTAAAGATAGTATCACAATCAAC
AAAAAACAACTAGATATATATAGTACAGTAGATAAAATGTTCTTTTTACAAGGTAATGGC
TGGATAAATGGTGTTGATGTTATTGTATATGATTCTGTTTATAACACCTTGACAAATAAA
AACAAGTTCAACCAGATAAATATTTATGCTAAAGATAAATCAAAATTAGAACAAATAAGA
TTGTCTATTGAACAGATTTGTGAAAATAATCCTGGCTCTCATTGGATATCATATATTGAA
TCAGATAAACAACTTAAAGAGAGTTTTAAACAAATAGAATTTCTAGCATGGGCAGTTATA
TTATTTGTGGGATTGATTGGTACTTTAAACATCATTAACACAACTCATACAAATATAAAT
ACTAGGACTAATGAGATTGGAGTTAAAAGAGCTATTGGTATGAGTAATAGTAGCTTATAT
AAAATGTTTTTATGGGAAGGTGTTTATTATGGAATTTTTGCTGCTATATTTGGTTCAATT
GCTGGGTATGCCAGTGCTATTATTATAAACATGGCAACTATAGAAAAGCTTGATTTCACT
AATATACCAATTACTTCAATTTTACAAGCTACTATTATTTCTGTACTTGCATGTATTATA
GCTACTCTTATTCCGTTAAGAAAAGTTAAAAAGATGAATATAATTGACTGTATAGATATC
AATTTATAA
>Cdif_630_PROKKA_00585 ytrE
ATGATTATAAAAGCAAAACAATTATCAAAAATATATGGTTCTAATAACAATAAAGTTATC
GCACTTAATAATGTAAATTTAGAAATAAACTCAGGTGAATTTGTTTCTGTAATTGGACCT
TCTGGAAGTGGAAAAAGCACACTTTTACATATTTTAAGTGGATTAGATAATCCTACCTCT
GGACAAGTGTTACTTGATGATAAAGATATATATAAACACACTGAAAAAGAACTATCCGCA
CTTAGAAGAAAATCCTTTGGATTCGTCTTTCAACAATTTAATCTTTTACCTGTTCTTACA
GCATCTGAAAATATTTCAATGCCTGTACTTCTAGATAAAAAACAACCTGATAAAGGCTAT
TTAAATGAAATTTCATCATTACTTGGAATTGCAGATAGACTCAATCATCTTCCCCATGAA
CTTTCAGGAGGTCAGCAACAAAGAGTTGCAATTGCTAGAGCACTTATTGCAAAACCAGAT
ATAATATTTGCTGATGAGCCTACAGGAAACTTGGACAGTAAAAGTGGCAGTGAAGTTATG
AATCTTCTTATAAAAACTTCAAAACAGTTTGGAAAGACTTTAGTGGTAATTACTCATGAT
GATAGAATTGCAAAACTTGCTGATAGAAAAATTTCAATTATTGATGGTGTTCTTATGGAG
GTGAAATAG
>Cdif_630_PROKKA_00586 cpxA
ATGGATAAAATAAATAATATGTCATTAAAAAAAGCTTTCTTTGTTCTTACTTTATTTTCA
CTAATTATAGCATCAGTGCTTACTACTTTCGCATACATTTTACTTAATAATCTATATAAT
TCTATACAAGATAAGTATTTAAAAACACCTATAAATACAGGTATTATAACCATAGTTCAA
AACAATGTGAACCAATTTAGTGATTATGATAAAACATTACTTAATATAATCAACATACTT
CAGCTTGTACTTCCACTTATATTTTTTATAGGACTTTTATTATTAGCTGATATAATTTTT
TACAAGGTAAAATTAAAAACACCCATAGAAATACTCAATAAAGGTGCAATGGAAATATCC
AACAACAATTTAGACTTTTGCTTAGAATATAATAATAATGATGAATTAGGTAATCTATGT
AATGCTTTTGAAAAAATGAGGTCTGAACTAAATAAAAACAACATAAAGATGTGGACTATG
ATTAATGATAGAAAACAACTTAATGCTGCTTTTTCTCATGATTTAAGAAATCCCCTAACA
GTTCTAAAAGGTTACTCAAACTATTTAACAAAATACATACCAACAGGTAAGCTTAGTGAT
GAGAAGATTTTATCAACCACACAACTTATGTCTGAGCATATTAACAGAATTGAATACTAT
GTAGAAAATATGAGTAATGCTCAACGATTAGAAGATTTAGTTGTTTCAAAATCTATGTCG
AATATAAACAAGTTTATAGAAAACTTAGATGAAAATATATCTATCATTGCTAAACAAGAA
GGAAAATCTTTTACACTTAAAAATCAAATAAATAATATAAATCTATTTTTTGATGAAAAT
ATCATTCTTAGAGTCGTCGAAAATATAATATCGAATGCTTTTAGATATGCTAGAAATACT
GTATCCATACTTATATATCTTGAACAAGAACTCCTTACCTTTGTAATTGAAGATGATGGT
ATAGGATTTAGTAAGGAATCTCTAAAATTAGCTTTAAGACCTTTCTATAGAGATAAGACT
TTAAATGACAGCAATGCACACTTTGGTATGGGTCTTTATATCTCAAAAATATTATGTGAA
AAACATGGTGGCTCTATTTCTATTGAAAATAATTCTACTAACAGTGCTAAAATTACAGTT
AAATTCTCAACAAGAAATTAA
>Cdif_630_PROKKA_00587 srrA_1
ATGAACAATAAAATACTCGTCGTAGATGATGAGGAAGGTATAATAACACTCTTAAAAGAT
TACTTTGAAATGAATGGTTATGAGGTTTACACTGCTCAAAGTGGAAAAGACGCATTAAAA
AAAATATCCAAAAATCCAGATATCATTCTACTTGATATAAACATGCCTGAAATAGATGGA
ATTGAAGTTTGTAATAGAATTAGAGATTATATATCATGCCCTATTCTATTTCTTACAGCT
AGAATTGAAAATACTGACAAGATAAATGGTTTTCGTGCTGGTGCTGATGATTATATTGTA
AAACCTTTTGATTTAGACGAACTTGGAGCTAGAGTATCTGCCCATTTAAGACGTGAACAA
AGGAAGTCAAATCAAACTAAAATTAAATTTTATAATGATTTAACAATAGATTACGAAAAA
AGGTTAATTTGTATATATAATAATCAGATTTCACTTTCAAAAAAGGAATTTGATATAGTA
GAGCTTCTCTCTATGAATCCTGGACAGGTATTTGATAAAGAAAAAATATATGATAGAGTC
TGGGGATACAATAGCAATGGAAATAGTGATGTTATAATGGAACACATTAGAAAAATACGA
ATCAAACTATCAAAACATACTCTTGAAAATTATATAGAAACAGTCTGGGGAGTTGGTTAT
AAATGGATAAAATAA
>Cdif_630_PROKKA_00588 group_9947
ATGAATTTCTATAAAATTGCAGTATGTCAGATGATTACTACAGAAAATAAAATTGAAAAT
ATCAATCATGCTGTAGATATGGTAACAGAAGCTGCCATCAATGGAGCTAAAATTGTAGTT
TTGCCAGAAATGTTTAACTGTCCATATGAAAATAAATATTTTCCCAAATTTGCTGAAGAA
TATCCAGGTGAAACAACAACAATATTGAGTAAATTAGCTGAGAAACATGGAATTTATCTA
GTTTCTGGTAGTATTCCTGAGTTAGAAGATGGAAAAATCTATAATACTTGCTATGTATTT
GATAAAAATGGAACTCTAATTGGAAAACATCGTAAAATGCACTTATTTGACATTGAAGTT
ACAGGAAAAGTTAGTTTTAAAGAATCAGATACTCTTACAGCTGGAAATGATGTCACTGTA
ATAGATACCGAATATGGAAAAGTTGGTATAGCTATTTGCTATGATATTCGTTTCCCTGAG
TTATCACGTTTAATGGCTCTTAAAGGTGCTGAAATCGTTATCTTACCTGCTGCATTTAAT
ATGACTACTGGTCCCGCCCATTGGGAGTTATCTATAAGAATGCGTGCTTTAGATAATCAG
ATATTCTATGTTGGTGCTGCACCTGCTAGAAATATGAATGCTTCTTATATAGCTTTTGGA
AATTCAAGAATTTCAGACCCTTGGGGAAGAATAATTGCTCAAGCTGATGAAAAAGAATGT
ATTATTTATGCTGACATTGATAGAGATTTAATTCCTGACATAAGACAACAGTTACCACTT
CTTAAGCACAGAAGAACTGATTTATATGAACTTAATACTTTGAAATAA
>Cdif_630_PROKKA_00590 sugE
ATGAAATGGTTATTTTTGTTTGTTGCAGGTTTGTTTGAAGTGTTTTGGGCTTTTCAACTA
AAAAATTCACATGGATTTTCTAAATTAACTCCAAGTATACTTACTGTTGTTGGAATGATT
GTAAGTTTTTATTTTTTGTCATTAGCACTAAAACATCTTCCACTTGGAACTTCATATGCA
ATATGGACTGGAATTGGTACCGTCGGTACAGCTATTGTAGGCATGGCTATTTTAAATGAG
CCTATTAGTATATCAAGAATTGCATGTATAGGTTTTATTGTGGTGGGAATTGTAGGGTTA
AAGCTATTATCTACTAATTAG
>Cdif_630_PROKKA_00591 purC_2
ATGAAAAAAGTGTATCAAGGAAAGACTAAAGATGTTTTTGAATTAGATAATGGAAATTAC
TTACTTAAATTTAAAGACGATGTAACTGGTAAAGATGGAGTATTTGACCCAGGCGAAAAT
AGTGTAGGTCTAAGTATAGATGGAATTGGTAGAGCTAATTTAGAGACATCTGTTAAGTTC
TTTGAAATTCTAAACAATGCTGGAATTAAAACTCATTATGTAAGTGCTAATTTAGAAGAA
GCAACTATGGAAGTTCTACCAGCAAAAGTTTTTGGTAATGGATTAGAAGTTATTTGTCGT
TATAGAGCTGTAGGTAGTTTCTTACGTCGTTATGGTTCATGTGTTGAAGAAGGTGCTAAA
CTAGATTGTTACGTAGAAGCAACTTTAAAAGATGATGACCGTTGTGACCCTCTTATAACA
TCTGAAGGTTTAGAAGCTTTAAACATTATGACTCAAGCTCAATTTGATTCAATGAAAAGC
ATGACTCAAAAAATTTCTAACATAGTTCGTGATACTATAGCTGAAAAAGGTCTTGAGCTT
TATGATATTAAATTTGAATTTGGATTCTACAATGATGAAGTAATCTTAATAGATGAAATA
GCATCTGGAAATATGCGTGTTTATAAAGATGGTGTAATAGTTGACCCTATGGATTTAACT
GCTCTTTTATTAGATAAATAG
>Cdif_630_PROKKA_00592 gatD_1
GTGAAGTCAGTTAGATTCTATGGTATAAGAGACACAAGAGTGGAGGATGTGGATGTACCA
AAAATATTAGAAAAAGATGATGTAATAATTAAAGTAAAAGTAGCTGGAATATGTGGTTCT
GATATATCAAAATATTCAAAGACAGGTCCACATATGGTTGGAGAAATTTTAGGGCATGAA
TTTTCTGGAGAAGTGGCACAGGTTGGTAAAGAAGTAAGGAGTTTTAAAATAGGAGATAGA
GTTGCTGTTTGTCCAGCTATGCCATGTTTTGAATGTGATGAATGTAAAAAAGGCTTGTAT
TCAAGATGTAATAATGTAGCAATAATAGGAAATAAAGAACTTGGAGGTTGTTTTGCAGAG
TATACAAAGGTGAAAGAGAGAAATTTAATAAAAATACCAGATGAGATAAGTTATGAGACT
GCCGCTGCGCTAGAACCAGTATGTATAGCAGGACATGGTCTTTTTAGGTCAGAAGCTAAA
GTTGGAGATACAGTTGTAGTACTTGGTACAGGTCCAATAGGATTATTTTCAATACAATGG
GCAAAAATATTTGGTTCTACAAAAATAATAGCTGTGGATGTATTTGATGAGAAGTTAGAC
TTGGCAAAAGAGTTAGGGGCAGATATTTGTATAAATGCAAAAGAAAAGAATATTGTAGAA
GAAATAAAAAGGTTAACTGATGGAGATGGTGCAGATATTGTTATTGAATCGGCTGGTACT
CCACTGACATGTGGTCAAGTACTGTTGCTAGCTAAAAAGGGAGGTACAGTATTGTATGCA
GGTGTACCATATGGGGATGTAGCTTTGACTAGAGAGCAATTTGAAAAGATAGTAAGAAGT
GAATTAACTGTAAAGGGAACTTGGTTTGGAAACTCCTTTCCATTCCCAGGAAAAGAATGG
AGTGCTGGATTGTATCATATGCAAAAGGGTGATATGAATGTTGAAAAATTAGTAACACAT
AGAATAAATTTAGAAGAAGCACCAGCTTATTTTGAAAAAGTATACAAAAGGGATATTTTC
TTTGGTAAGATAATGATTAATATAGATAATTAG
>Cdif_630_PROKKA_00593 group_3652
ATGGCAGGAATAATTATAGCCACACATGGAAATATGGCTAAAGCAATGTTAGAAAGTGCT
GAATTAATAGTAGGCAAACAGGAAAATGTAGAAACTTTAGGATTAAACCATGGTGACAGC
ATAGATGAGTTTAGTAGAAAGTTAGAAGATGGAATTGAGAAATATAAGGATGAAGGGGTT
TTAGTATTGCTTGATTTTTATGGCGGAACTCCATTTAATACATCTGCTATTATAATAAAT
AAATTTGCTAAGGTATGTGAGTTAGAATGTTTGACAGGTGTAAATTTACCTATGCTTTTA
GAGTTATTTTTAAACAGAGATACTATGAAGTTAAAAGACTTGAAGAATTTATGTGAGGAA
GTTGGGATATCAGGAATCAAAGATGTTAAAACTGTTTTAAAGTTGTAA
>Cdif_630_PROKKA_00594 sorB_3
ATGAGTAATATAGCATTAACAAGAATTGATGATAGATTAATACATGGGCAAGTTATTACT
GCTTGGTGTAAGATTACATCAGCAAAAAGGATAGTAATCGTGGATGATTTAGTAGTAAAG
GACCCATTTATAGTTCAAGTTTTACAAATGGCAGCTCCATCAACTGTTAAGGTTGAAGTA
CATGATGTAGAATCAGGTGCTGAAGTCTTAAAATCACATAATGGAGATGAAAATTTAATA
GTATTGGTCAAATACCCTAAAACTGTCTTAGGTTTAGTAAATAGCGGGGTAGATTTAAAG
GAATTGAATGTTGGAGGTATGGGAGCAGGGCTTGGTAGAAAAAGTTTTTATAAAAATATA
TCTGTGTCAGATGAAGAAAAAGAAATATTTAGAGAGCTAATATCAAAAGATGTTAAATGC
TTTATACAAATAGTACCAGATGCAAAGAAAATTGATGTAGGAACATTATTGTAA
>Cdif_630_PROKKA_00595 manY_1
ATGCACATTTCACTAATTCAAGCAGTATTAATAGCAATTTTTTATTATCTTTCTTGGAGT
CCGTGGTTGACTTATGTTGGATTTTTTACATGGAATAGACCTCTATTGGCTGGATTTGTA
ACGGGAATTATATTAGGAGACCCTGTTCAAGGAGCAATTATAGGAGCAGGTATAAATATG
ATATATCTAGGTTTTATATCAGCAGGGGGAGCTCAGATGGGGGACCCAGCTTTTGCAGGA
TATGTAGGTACTGCTTTAGCTATAGCATCTAAGCTAGATGTAAGTACTGCAATGGCAATA
GCTGTACCATTGGGAACTGTTGCAACTGTACTTTGGATTGGAAAGATGACAGTAAATTCT
TTTTTTGCACATTGGGCTGATAGAGAGGTTCAAAAAGGGAATGTTGATAGAGTAGCATTT
ATAAATATAGTACCACCACAGATACTGTTATTTGCAATGAGTTTTATACCAGCATTATTA
GTTGTTTATTTTGGTCCAAATGCGATAGATGGTATGTTGGAAGTAATGAATGATAATGTG
TTACATGTATTTAATGTAATTGGGGCTATGTTGCCAGCACTTGGGATTGCTATGAATTTA
AAATTGATTGGAAACAAGTTTACTATGCCCTTTTTCATATTAGGAATACTAATGGCTGTT
TATTTTAAAGTAGATATAATAGTAATATCTGTTATTGGAGTAATACTTGCTCTTACAATT
ACTTCAATTAAGTACGGAAAAGATAGTGCTACATCTTAA
>Cdif_630_PROKKA_00596 manZ_2
ATGTCAGATATAAAAAATGAAGTATCTAAGAAAACGTTAAGCAAGAAAGATGTAATAAAA
TCATGGTTAAGATGGTTTTTCTTTGCACAATCTAATTACAATTATGAAAGATTGCAATCA
ACAGCTTTTTCACATTCAATGTTGCCAGTACTTAAAAAATTATATCCAGATAAGGAAGAG
TTAAAACAAGAAGTGGAGACTCATCTAGCATTTTTTAACACAGAACCTATATGTGGATGT
GTTATACATGGAATAACAATAGCTATGGAAGAAGAAAAAGCTAATGGAGCAGATGAAATA
AGTGGAGATGGTATGAATGCTATCAAAACAGGCTTGATGGGTCCACTAGCGGGAATTGGC
GATACTTTAACTCAAGGAGTTATAACTCCTATAGTGTTGGCTGTTTGTATTGGTTTAACT
GAGGGAGGAGCATCAATTGCAGGACCTATATTATTTGTAATAGCTCAATATATAATAATG
ACTTCAATTTCTTTTGGAATGTGGACAAATGGATATAAGTATGGGAAAAAAGCTGTTGAA
AGTATACTTCAAGGTGGAATAGTAAATAAGGTTATAGAAGGGGCTTCTATACTAGGTACC
TTAGTCATGGGGGGACTTGTAGGTAGGTTTATTAATTTATCTACACCAATAAGTTATACT
AGTGGTGATTTTAAATTTAGTCTTCAAACGGATTTACTTGATAAGATATTTCCTGGGTTA
ATTCCTTTGGTACTTACTTTATTAGTACTCTTTGCTTTAAAAAAAGGTCTTTCTCCAATA
AAAATAATGTGTATACTGATAGTAGTGGGAGCTATTACAGGTATTTTAGGACTATTTTAA
>Cdif_630_PROKKA_00597 group_1942
GTGATTAAACTGACAATAGAAGAATACAAAAACAAATACTTTACTGGAAATAAAATCGTA
CTTTCTCTAAATAGTTTTGATAATAAAGAACTATACTATCATGAAACTGAAAATATATTA
AATTTAATAAATGAAATAGATAAATTAACATCAAGTAAGATATTTAAAACAATAGAAGAT
AAAAATGATTTGGCACTAGAGTCTTATTATTCTAGTGTAATAGAAGGTGCTTTTTCAACT
AGAAAGATTGCAAAATCTATAATTAGAGGAAAGATGAAACCAAGTAATAAAAGTGAATAT
ATGATTTACAATAATCATAGAGCCTTAGAATATGGATTAGATAACTTAGATGAATTGTAT
AGTCACAAATTTATATATGATTTGCATCATATATTGGGCGAAAACTGCTTGGATTCAGAA
GAATATGAGTATAGAACTGAAAAAGTATATGTATGTGATTCAAAAGGTGAGATTATACAT
ACAGGGCTTGAACCTTTGAAGATATATGACTTTATGAGTAAATTAATAGATTTTATGGAA
AATAGCAAAGTAAGTAATTTAATTAAAAGTGCTATAATTCATTTTTACTTTGTATATGTT
CATCCTTTTAGTGATGGAAATGTACCATCAAGACACCTGCTAAGAACCGCATAA
>Cdif_630_PROKKA_00598 group_1075
ATGGAACTTAAATTTGTCATTCCCAACATGGAAAAAACATTCGGAAACTTAGAATTTGCT
GGCGAGGATAAAATCGTACAGCGAAGAATCAACGGACAGCTTACTATCTTATCAAGAAGC
TATAACCTCTATTCAGATGTTCAAAGAGCAGATGATATTGTGGTGGTACTTCCTGCTGAA
GCTGGCGAAAAACATTTCAGTTTTGAAGAAAAAGTAAAGCTCGTCAATCCACGTATTACT
GCCGAGGGCTACAAAATCGGTACTCGTGGCTTTACGAACTACATCTTAGAAGCTGACGAC
ATGATTAAGGAATAG
>Cdif_630_PROKKA_00599 group_877
ATGAGATTAGCCAATGGCATTGTTTTAGAAAAAGACGCTACGTTTGGGGAATTAAAGTTC
TCTGCACTCCGACGTGAAGTAAGAATCCAAAATGAAGACGGGTCGGTATCAGATGAAATC
AAAGAGCGTACCTATGACCTTAAATCCAAAGGACAAGGACGTATGATTCAAGTGAGTATT
CCTGCCAGTGTTCCACTGAAAGAGTTTGACTATAACGCACGAGTGGAGCTTATCAATCCT
GTTGCTGATACGGTGGCTACTGCTACTTTTCAAGGGGCAGATGTGGACTGGTATATCAAG
GCTGACGATATTGTGCTAACAAAGGATTCTAATTCCTTTAGAACACAACCTCAACCAAAG
AAAGAACCTGTTATAGATAAACAGTAG
>Cdif_630_PROKKA_00600 group_454
ATGAAACAGCGTGGTAAAAGGATTCGCCCATCGGATAAAGATTTAGTCTTTCATTTTACG
ATTGCTTCACTTCTGCCTGTTTTCCTGCTGGTTGTCGGACTGTTTCATGTGAAGACAATC
CAGCAGATCAACTGGCAGGATTTAGACCTACTACAAGTAGATAAGATTGACATTCCCTAT
TTAGTTATCAGTTTCAGTGTCGCAATTCTTGTTTGCTTGTTAGGTGCTTTTATATTCAGA
AGATACAAGTACGATATGTTCAAACAGCTACAGCACCGTCAAAAGCTGGCGAAGATGATT
CTTGAAAACAAGTGGTATGAATCAGAACAAGTCAAAACTGATGGTTTCTTCAAGGATAGT
ACCAGTCGGACAAAGGAAAAGATAACCTACTTTCCCAAAATGTATTATCGCCTTAAAGAT
GGCTTGATAAGTATACGTGTTGAAATCATGCTGGGGAAATATCAAGACCAGCTCTTACAC
TTGGAAAAGAAGCTGGAAAGTGGCTTGTACTGTGAGCTGACCGACAAGGAGCTAAAGGAT
TCTTATGTAGAATATACCTTGCTCTATGACACCATAGCCAATCGACTTTCCATTGATGAA
GTACAAGCCAAAGATGGCAAGTTACGCTTAATGACGAATGTCTGGTGGGAATATGACAAA
CTCCCTCACATGCTGATTGCTGGGGGAACTGGTGGCGGTAAGACCTACTTCATTTTGACA
CTGATTGAAGCTCTACTTCATACCAATTCAAAACTGACTATCCTTGACCCAAAGAATGCT
GATCTTGCAGACTTAGGCTCTGTGATGGGAAATGTCTACTACAGGAAAGACGATATGCTT
TCCTGCATTGACCGTTTCTATGATGAAATGATGAAACGCAGTGAAGTTATGAAAAAGATG
GAAAACTACAAGACAGGCGAAAACTATGCTTACTTAGGATTGCCAGCTCATTTTCTTATC
TTTGATGAATATGTGGCTTTTATGGAAATGCTGGGAACAAAGGAAAATACCGCAGTGCTT
AACAAGCTCAAACAGATTGTTATGTTAGGTCGTCAAGCTGGATTCTTTCTGATACTGGCT
TGTCAAAGACCCGACGCAAAATATTTAGGCGACGGAATCAGAGACCAGTTTAATTTTAGA
GTGGCTTTAGGTCGTATGTCTGAAATGGGCTATGGCATGATGTTTGGAAGTGACGTACAG
AAAGACTTTTTCCTAAAGCAGATTAAAGGACGTGGTTATGTTGATGTTGGAACAAGTGTC
ATCTCTGAATTTTATACTCCCCTTGTACCTAAAGGACATGATTTCTTAGAGGAAATAAAA
AGGTTATCCCACAGCAAACAGGACACGCAGGCGACGTGCGAAGCGGAAGTCGCAGGTGTG
GACTAA
>Cdif_630_PROKKA_00601 group_2940
TTGACATACGCCTTTTTGATTGGAGGAATTTCACTGAATGAACAAACTTGGGTACAGCAT
TTAAAGGAAAAACGCTTATCTTATGGACTTTCTCAAAACCGACTGGCTATTGCTACAGGC
ATTACAAGGCAATATCTTAGCGACATTGAAACTGGCAAGGTCAAGCCATCAGACGAATTA
CAACTGGCACTTTTAGAAACGCTGGAACGCTTCAATCCCGACGCTCCCCTTGAAATGCTC
TTTGACTATGTAAGGATTCGGTTTCCAACAACAGACGTACAGCATGTGGTCGAGGACGTT
TTACGATTGAAACTTTCCTATATGCTCCATGAAGACTATGGCTTCTATTCCTATACCGAA
CATTATGCTTTAGGCAATATTTTCGTCCTATGCTCTCATGAGCTGGATAAAGGGGTTCTA
GTGGAATTGAAAGGTCGTGGGTGCAGACAATTTGAAAGCTATCTCTTAGCACAACAAAGA
AGCTGGTATGAGTTCTTTATGGACGCTTTGGTGGCTAGTGGCGTGATGAAACGCCTTGAC
CTTGCCATCAACGATAAAACAGGGATTTTGAATATTCCCATACTGACGGAAAAATGCCGA
CAGGAAGAGTGTATTTCGGTGTTCCGCAGTTTCAAGAGCTATCGCAGTGGCGAACTGGTA
CGCAAAGATGAAAAGGAATGTATGGGAAACACACTTTATATCGGTTCATTACAAAGCGAA
GTCTATTTCTGTATCTATGAAAAGGACTATGAGCAGTACAAGAAAAATGATATTCCCATT
GAAGACGCAGAGGTTAAAAACCGTTTTGAAATCCGACTAAAAAATGAGCGTGCCTATTAT
GCAGTACGTGATTTACTTGCCTATGATAATCCAGAGCATACAGCTTTTAAGATTATCAAT
CGGTATATCCGCTTTGTGGATAAGGACGATTCAAAAGCACGTTCCGATTGGAAACTCAAT
GAAGAATGGGCATGGTTTATTGGAAACAATCGTGAACGATTAAAACTAACCACAAAACCA
GAGCCTTACTCTTTCCAAAGGACACTAAACTGGCTATCTCATCAAGTCGCCCCGACCTTA
AAGGTTGCTATTACACTTGATGAAATTAACCAGACGCAGGTTGTGAAAGACATTCTCGAC
CATGCGAAACTGACAGACCGACACAAGCAGATTTTAAAGCAACAGTCGGTAAAAGAACAG
GACGTGATAACGAACAAAAAATAA
>Cdif_630_PROKKA_00602 group_1236
ATGAATTTTGGACAAAACCTTTATAACTGGTTTCTATCAAATGCTCAATCACTGGTACTT
TTAGCAATCGTTGTAATTGGCTTGTATCTTGGCTTCAAGCGTGAGTTTAGTAAACTGATT
GGCTTTCTCATCATTGCGATTATTGCGGTGGGCTTGGTGTTCAACGCTGCTGGAGTAAAA
GACATTTTATTAGAGCTATTTAATCGCATTATCGGTGCTTAA
>Cdif_630_PROKKA_00603 group_2942
ATGGACGATATGCAAGTCTATATTGCCAACTTAGGTAAATACAATGAAGGAGAATTAGTC
GGTGCTTGGTTTACCTTTCCCATTGATTTTGAAGAAGTCAAAGAGAAAATCGGCTTGAAT
GATGAATACGAGGAATACGCCATTCACGATTATGAGTTACCCTTTACGGTTGACGAATAC
ACTTCTATTGGCGAACTCAATCGCCTATGGGAAATGGTATCGGAGTTGCCAGAGGAACTA
CAATCCGAGCTATCTGCTCTGCTCACTCATTTTTCAAGTATTGAGGAACTAAGCGAACAT
CAAGAGGATATTATTATTCACTCGGATTGTGATGATATGGAAGATGTTGCCCGTTACTAC
ATTGAAGAAACTGGTGCTTTAGGCGAAGTACCAGCCAGTCTTCAAAACTATATTGATTAC
GAATCCTATGGTCGTGATTTAGAACTTTCGGGAACATTCATTTCTACCAATCATGGGATT
TTTGAAATCACTCATTAA
>Cdif_630_PROKKA_00604 group_229
ATGGCATATCCAATTAAATACATTGAAAATAATCTGGTCTGGAATAAAGATGGCGAATGT
TACGCCTATTATGAGCTTGTTCCTTACAATTACTCATTTCTAAGTCCAGAACAGAAAATA
CAAGTGCATGATTCTTTCAGACAGCTTATCGCACAAAATCGTGATGGCAAGATTCATGCC
TTACAAATCAGTACAGAATCCAGCATACGTTCAGCACAAGAGCGTTCTAAAAATGAAGTC
ACTGGCAAGCTCAAAGCGATTGCCTATGACAAAATCGACCAACAGACAGACGCTTTAATA
TCCATGATTGGCGAAAATCAAGTGGATTACCGTTTCTTTATCGGCTTTAAGTTGCTTCTC
AACGATCAGGAGTTTTCCATGAAAAGTCTTACCGTTGAAGCCAAAAATGCTTTGTCTGAT
TTTGTCTATGATGTGAACCATAAGTTAATGGGAGATTTTGTCAGCATGAGTAATGATGAA
ATCCTGCGTTTTCAGAAGATGGAAAAGCTCTTGGAAAATAAAATCTCTCGTCGTTTCAAA
ATCCGCAGACTGAATAAGGACGACTTCGGCTATCTGATTGAACATCTTTACGGACAGACA
GGTACAGCTTATGAAGATTATGAGTATCATCTATCAAAGAAGAAGCTGGATAATGAAACC
TTGATTAAATACTATGACCTCATCAAGCCTACTCGCTGTTTAATAGAAGAAAAACAGCGA
TACTTGAAAATCCAGCAGGAAGATGAAACCGTCTATGTGGCTTATTTTACCATTAACAGT
ATTGTCGGAGAGCTGGACTTTCCATCAAGTGAAATTTTCTATTACCAGCAACAACAATTT
ACCTTTCCCATTGACACGTCCATGAATGTGGAAATCGTGGCAAATTGTAAAGCATTAAGC
ACCGTTCGCAATAAAAAGAAAGAGTTGAAAGATTTAGATAATCACGCATGGCAAAGTGAT
AATGAAACCAGCTCCAATGTGGCAGAAGCCTTGGATAGTGTAAATGAGCTGGAAACCAAT
TTAGACCAATCCAAAGAATCTATGTACAAACTCTCTTATGTGGTTCGGGTTTCTGCTAAT
GATTTGGACGAGTTGAAACGTCGCTGTAATGAAGTGAAAGACTTTTACGACGATTTGTCT
GTGAAACTGGTTCGACCTTTTGGCGATATGCTGGGCTTACATGAAGAATTTCTGCCAGCA
AGCAAAAGATATATGAATGACTATATTCAATATGTAACTTCTGATTTCCTCGCTGGACTT
GGCTTTGGTGCTACGCAAATGCTGGGCGAAAATGAAGGGATTTATGTTGGCTATAGCTTA
GATACAGGACGCAATGTGTATCTCAAACCAGCGCTTGCCAGTCAAGGGGTTAAGGGTTCA
GTAACCAATGCGTTAGCGTCGGCTTTTGTTGGCTCGCTGGGTGGTGGTAAATCCTTTGCG
AATAACCTTATCGTCTATTATGCAGTGCTTTATGGAGCACAAGCAGTGATTGTTGACCCA
AAGGCGGAACGTGGCAGATGGAAAGAAACGCTTCCAGAAATCGCTCACGAGATTAACATT
GTGAATCTCACTTCTGATGAGAAAAGCAAAGGACTGCTTGACCCTTATGTAATTATGAAA
AATCCAAAAGATTCTGAATCACTGGCTATTGATATTCTGACATTCCTTACAGGGATATCC
TCACGAGATTCTGAACGTTTTCCCGTACTACGGAAAGCGATTCGTGCAGTAACCAATAGT
GAAGTGCGTGGACTTCTTAAAGTCATTGAGGAATTGCGGGTCGAGGGAACACCAACAAGC
ACCAGTATCGCTGACCATATCGAGAGCTTTACGGATTATGATTTTGCACATCTCTTATTC
AGTGATGGCTATGTCGAACAATCTATCAGTCTTGAAAAACAGCTCAACATTATACAGGTG
GTGGATTTGGTATTACCTGATAAGGAAACAAGTTTTGAGGAATACACGACAATGGAACTA
TTATCCGTTGCTATGTTAATTGTCATTAGCACCTTTGCGTTGGATTTTATCCATTCAGAC
AGAAGCCTTTTCAAGATTGTAGACCTTGACGAAGCATGGAGTTTCTTACAGGTGGCACAA
GGTAAAACCTTATCTATGAAGTTAGTAAGAGCTGGACGTGCTATGAATGCAGGTGTCTAT
TTTGTTACTCAAAATACAGATGACCTTTTAGATGAAAAATTGAAAAATAATCTTGGTTTG
AAGTTTGCCTTTCGTTCCACTGATATCAACGAAATTAAAAAGACCTTAGCTTTTTTTGGA
GTTGACCCAGAGGACGAAAACAATCAGAAGCGACTTCGTGACTTAGAGAACGGACAATGC
CTTATCAGTGATTTATATGGTCGTGTCGGTGTGATACAGTTCCACCCAGTCTTTGAAGAA
TTACTTCATGCTTTTGATACCAGACCGCCTGTGAGAAAAGAGGTGTAA
>Cdif_630_PROKKA_00605 group_3653
ATGGTACAGAAATTAAAATCAAACTGGACTCTGAAGCGTCTAAATAAAGTGGCAATGACA
GTGGTTTTATCACTCGTGATTGCCATTTTTCTTTTAGCAATGTTGGGAACAGTGGTTCAA
GCTGCGGGCTTGGTAGATGATACGGTCAATGTAGCAAATGAATACAGCCGATACCCACTT
GAAAACTATCAACTGGATTTTTATGTTGATAATAGCTGGGGCTGGCTACCGTGGAACTGG
TCGGACGGGATTGGAAAACAGGTCATGTATGGACTATATGCTATTACCAATTTTATTTGG
ACAATCAGTCTTTATGTTTCCAATGCGACTGGCTACTTAGTTCAAGAAGCCTATTCCCTC
GACTTCATTTCTGCTACAGCAGATTCCATTGGCAAGAATATGCAGACCCTTGCAGGAGTT
ACGCCTAGCGGACTATCAACAGAGGGATTCTATGTTGGATTCCTCTTACTCTTGATTTTG
GTTCTTGGGGTTTATGTTGTCTATACAGGACTGATAAAAAGAGAAACTACAAAAGCGATT
CATGCCATTGTGAACTTTGTCATGGTATTTATCCTATCAGCTTCCTTTATTGCCTATGCT
CCCGACTACATTAAAAAAATCAATGATTTTTCATCAGACATCAGTCAAGCCAGCTTATCA
TTAGGAACGAAAATCGTCATGCCCCATTCAGACAGTCAAGGAAATGACAGTGTGGACTTG
ATACGTGACAGCCTATTTTCCATACAGGTTCAACAACCGTGGCTACTGCTTCAATACAAC
AGTTCAGACATTGAAAGTATTGGTGCTGACCGTGTGGAAAGTCTACTTTCAACCAGTCCA
GACAGTAATAATGGAGAAGACAGAGAAAAAATTGTAGCAGAAGAAATCGAAGACAGAAAC
AATGTGAACATGACGATTACAAAAACTATTAACCGTTTGGGTACAGTCTTCTTTCTCTTT
GTATTCAATATCGGGATTTCTATATTCGTATTCCTACTAACAGGAATCATGATTTTCTCG
CAGGTACTTTTTATCATCTATGCCATGTTTCTACCTGTTAGCTTTATTTTAAGCATGATT
CCGTCCTTTGATGGTATGTCAAAACGAGCCATTATCAAACTCTTTAATACCATTTTGACA
CGAGCTGGAATCACGCTGATTATTACGACAGCCTTTAGTATTTCAACCATGCTCTATACC
TTATCGGCTGGTTATCCGTTCTTTTTGATTGCCTTTTTACAGATTGTGACCTTTGCAGGA
ATCTACTTCAAACTGAGCGATTTAATGAGTATGTTTTCGCTTCAAAGCAACGATTCTCAA
AGTGTGGGAAGTCGTGTGATGAGAAAACCTCGTATGCTTATGCACGCTCATATGCACCGC
CTACAGCGTAAACTTGGACGCTCCATGACAGCTTTAGGTGCTGGCTCTGCCATTGCCAGT
GCTACAGGAAAACAAGGACAGTCGGGTAGTTCTGGTAGGACACAAGCAGATCACACCCGT
CCAGACGGACAGGAAAAATCAACACTTGGAAAACGTATCGGACAAACAATCGGAGCAGTT
GCTGATACCAAAGATAAAATCGTTGATTCTGCTGGTAATCTCAAAGAACAGGTTAAGGAT
ATTCCGACCAATGCAAGATATGCAGTGTATCAAGGAAAATCCAAAGCAAAAGAAAATGTT
CGTGACCTAACTTCCAGTATTTCTCAAACCAGAGCAGACAGAGCCAGCGGACGCAAGGAA
CAGCAGGAACAAAGACGCAAAACCATTGCAGAGCGTCGCTCTGAAATGGAACAGGTCAAA
CAGAAAAAACAGCCAGCTTCTTCCGTTCATGAAAGACCAGCTACTAAGCAAGAACAATCT
CATGATGGACAGACCGCAAAACAATCTTCTATTCAGACTTCACGCATGGAATCTCAACAA
GCCAAACAGGAGCGTCCAGCAGTTAAGTCCGATTCTTTAAGTTTAAAAGCGGAACGACAA
AACCGTACTACACAAGAAAGAACAGTTCAAAAGCCAGCAACTTCAACTACACCAGCAGAC
AGAGCTTCACAACGTCCAGTCACAAAAGAGCGTCCGTCTACTGTTCAAAGAGTTCAAAGC
CAAAACCTTAGAAATAGACCACCAATAAAATCCGCCACTATCAAGAAAGGCAGTAAGAAA
CCATGA
>Cdif_630_PROKKA_00606 group_245
ATGAAACTGAAAGCTTTAGTGATTGGTGGTTCTGGGCTATTCTTGATGGTCTTCTCACTA
CTTCTGTTTGTTGCCATTTTATTTTCAGATGAACAAGATGGCGGTTTTTCAAACATTCAC
TATGGCGGTGTGAATGTTTCCGCAGAAGTGCTGGCTCATAAGCCTATGGTAGAAAAATAC
GCTAGAGAATATGGCATTGAAGAATACGTTAATGTACTGCTTGCTATTATACAGGTGGAA
TCGGGCGGTACTGCCGAAGATGTTATGCAGTCCTCGGAATCCCTTGGTCTACCACCCAAT
TCATTGAGTACAGAAGAATCTATCAAGCAAGGTGTGAAGTATTTCAGTGAATTATTAGCC
AGTAGAGATAGGCTCGGTGTGGATTTGGAATCGGTTATTCAGTCCTACAATTATGGCGGT
GGCTTCTTAGGGTATGTGGCTAATCGTGGAAACAAATATACCTTTGAACTGGCTCAAAGT
TTCTCTAAGGAATATTCAGACGGCGAAAAAGTGTCCTATCCCAATCCAATAGCCATACCC
ATCAATGGGGGCTGGCGATATAACTATGGCAATATGTTTTATGTTCAGCTTGTTACGCAG
TATCTTGTCACAACTCAATTTAATGATAATACGGTACAAGCCATCATGGACGAAGCACTG
AAATATGAGGGTTGGAAGTATGTCTATGGCGGAGCTTCCCCGACTACTTCATTTGATTGT
AGCGGACTGACACAATGGACGTATGGCAAAGCTGGGATTAAATTACCACGAACCGCACAA
CAACAATATGATGTGACCCAACATATCCCACTATCCGAAGCAAAAGCTGGCGATTTGGTT
TTCTTTCATTCTACCTATAACGCTGGCTCTTATATTACTCATATCGGGATTTATTTAGGC
GATAATCGAATGTTTCACGCAGGAGACCGTGCGAGACGTTCCTAA
>Cdif_630_PROKKA_00608 group_6063
ATGACAGTCAAAGTTAGTAACAAAAAGGCACTGAGGTTCAATGAGTATTACGATACTCAG
AAAATTCAAGACGAACTCTATCAATTATCTGCCGAAGGCAGTCATGTGTTTAGAGATTTA
ATGAGCTATATCACACAAGAAGAAAATATTTTATTGGCTTATCGAAATATCAAAAGCAAT
AAAGGCAGTAAAACTGCTGGAACAAATAAAAGAACGATTATTGATGTTGGTGAAGAAAAC
CCATATCAATTAGTTCAATACGTTCAAAATCGATTTAACAACTTTCAACCTCACTCCATC
AGAAGAGTCGAGATTCCAAAGCCAAATGGTAAAACCAGACCGCTAGGAATCCCAACAATT
GAGGATAGATTAGTACAGCAATGCATAAAGCAGATCCTTGAACCAATTTTGGAAGCAAAA
TTCCATAAGCATTCTTATGGATTTCGACCAGAAAGAAGTTCGCACCATGCCATAGCGATA
TTTCAGCAATGGACATTTAAAGGATTTCACTATGTAGTGGACATTGATATTAAGGGCTTC
TTTGACAATGTAAATCATGGAAAATTGCTTAAGCAACTCTGGACAATGAAAATTCGAGAC
AAGACATTTATTTCAATATTGTCGAGAATGCTTAAGGCAGAGGTAAAAGGCATTGGAAAA
TCAACCAAAGGAACCCCACAAGGTGGTATTCTTTCTCCTCTTTTAGCTAATGTGGTGCTA
AACGAATTAGATTGGTGGATAGATAGTCAGTGGGACGGATTTCCAACCAAAAGAAAATAC
AGTAGTCTGCTGAGTAAAACTCAATCAATAAGAAAGTATTCAAACTTGAAAGAAATCAAA
ATTGTCCGTTACGCAGATGATTTCAAAATCATGTGCAAAGATTATCATACTGCCCAGAAA
ATTTTCCTCGCAACAAAACAATGGTTAAAAGTACGACTTGATTTAGACATAAGTCCTGAA
AAGTCAAAAGTAACTAATCTGAGAAAAAATTATTCTGACTTTCTAGGATTCAAGTTGAAA
GTGAAAAAAGGAAAAGCAAACGGATATACCAATCGAAGCCGAATGTGTGATAAGGCAAAG
ATTAATGCGGTAGATAAACTAAAGAACAATATCAAAACAATCGCCGCTAATCCAACTGTA
GATAATGTCAATAAGTACAACTCTGTTGTTCTAGGTTTGCATAACTATTATAAAATTGCG
ACTCTGGTCAACTTAGATTTTGTAGATATTGCTTTCACAGTAAATAAAAGTCTTGATTGT
CGAACCAAAAATATTCGCAATAAGCACGGAACGCTAACCAGTACCTATCAAAAATTCTAT
AAACAATATAACTGGAAGAAACGATTCATAGCGAACATGATTTTATTTCCAATAGCCGGG
ATAAAATTTACAATGCCAAGAATCTTTCCGAAGGACTGGAATCGATATACGCCTGAAGGT
AGGCTGTTTATTCATCAAAGATTAAAGATGGATATGCATACCGTTTATTACCTGCTGGAA
AATTCCAATCCGAATAAGTCTGTAGAATTTAACGATAATCGAATCTCTCTGTTCATAGCC
CAACAAGGAAAATGTCATGTTAGTGGTGAAAATTTATCAAAAGATAATATGGAAGTTCAT
CACATTAAGCCGTTATCACTTGGTGGGAATGATAACTATAAGAATCTTGTGATTGTTACA
AAAGAAACACACAAATTGATTCATGCGACTAAAAGAGAAACGATAGTTCATTATTTACCT
TTGGTATTAAAAAAGGAAAGATCATTGGAAAAGCTGAATAAATTACGTGCTTTAGCTGGG
AATAGTGAAATAGAAATGAATTACTGTTGA
>Cdif_630_PROKKA_00610 group_2149
ATGAGAAAGGAAGATTCAATGATGAAATTCAGAAAAAATCAGAATAAAGAAAAACAGATA
CCAAAGGAAAAGAAACCTCGTATCTACAAAGTCAATCCTCGTAAAAAGGTTGTGATTGGC
TTATGGGTGCTTTTAGGGCTTAGTTTCAGCTTTGCAATATTTAAGCACTTTACAGCCGTT
GATACCCACACCATTCACGAAACAACCATCATAGAAAAGGAATATGTTGATACTCATAAT
GTAGAAAATTTTGTAGAGAACTTTGCGAAAGTTTACTATTCATGGGAACTAAACGACCAG
TCCATTGATAATCGTATGGAAAACTTAAAAGCCTATCTGACAGAGGAACTTCAAGCTCTC
AATATTGATACAGTCCGAAAGGATATTCCTGTATCGTCTTCTGTAAGAGGGGTTCAGATA
TGGATGGTAAAAGCAGATGGCGAAAACCAGTTTGATGTGACCTATAGTGTAGACCAGTTG
ATTACAGAGGGGGAAAATATAAAGACCGTCCATTCTGCTTATGAAGTGACAGTCTATGTA
GATGGTTCTGGAAATATGGTACTGACTAAAAACCCGACCATTACCAGCATACCTAAGAAA
TCAGACTATAAACCAAAAGTCATTGAAAGTGATGGTACAGTTGATTCCATTATGACAAAT
GAAATCATTGAGTTTCTAACGACATTCTTCAAGCTCTATCCTACAGCAACAGCGAGTGAA
CTTTCTTACTATGTGAATGATGGTATTTTGAAATCTATCGGAAAAGATTATATTTTTCAA
GAACTCGTGAATCCTATCTACAATCGTAAAGATAATCAAGTCACGGTATCACTGACAGTA
AAGTATCTCGACCAGCAGACCAAAGCAACGCAAGTATCTCAATTTGATTTGGTGCTAGAA
AAAGTAGGAAATAACTGGAAGATTATAAAATAA
>Cdif_630_PROKKA_00611 tetM
ATGAAAATTATTAATATAGGTGTTTTAGCTCATGTTGACGCAGGAAAAACTACTTTGACA
GAAAGCTTACTATATACTAGTGGAGCGATTGCGGAGTCAGGAAGCGTGGATACAGGCACA
ACAAGAACGGATACTACATTTTTAGAACGTCAGCGAGGAATTACAATTCAGACAGCAGTA
ACCTCTTTTCAGTGGAAAGATATTAAGGTAAATATCATAGATACTCCAGGACATATGGAT
TTTTTAGCAGAAGTATATCGCTCGTTATCAGTTTTAGATGGGGCAATCCTACTAATTTCT
GCGAGAGATGGAGTACAAGCACAAACTCGGATATTATTTCATGCACTAAATAAAATGGGT
ATTCCCACAATCTTTTTTATCAATAAGATTGACCAAAATGGGATTGATTTATCAACGGTT
TATCAAGATATTAAAGAGAAACTTTCTATGGAAATTATAATCAAACAGAAAGTAGAGCTG
CACCCTAATATGTGTGTGATGAGCTGTACGGAACCTGAGCAATGGGATGTGGTAATAGAA
GGAAATGATTATCTTTTGGAGAAATATACACTTGGGAAATCATTGGAGATATTAGAACTC
GAACAAGAGGAAATCAGAAGATTTCAGAATTGCTCCTTGTACCCTGTTTATCATGGAAGC
GCAAAAAGCAACATAGGGATTGAGCAGCTTATAGAAGTGATAACGAATAAATTTTATTCA
TCAACATACAGAAAGAAGTCTGAACTTTGCGGAAATGTCTTCAAAATTGAATATTCGGAA
GAAAGACAACGTCTTGCATATGTACGCCTTTATGGCGGAATCCTGCATTTGCGGGATTCG
GTTAGAATATCGGAAAAGGAAAAAATAAAAATTACAGAAATGTATACTTCAATAAATGGT
GAATTATGTAAAATTGATAAGGCTTATTCCGGGGAAATTGTTATTTTGCAAAATGAGTTT
TTGAAGCTAAATAGTGTTCTTGGAGATACAAAGCTATTGCCACAGAGAGAGAGAATTGAA
AATCCGCTCCCTCTGCTGCAAACAACTGTTGAACCGAGCAAACCTCAACAAAGGGAAATG
TTACTTGATGCACTTTTAGAAATCTCCGACAGTGACCCGCTTCTACAATATTATGTGGAT
TCTACGACACATGAAATCATACTTTCTTTCTTAGGGAAAGTACAAATGGAAGTGACTTGT
GCTCTATTGCAAGAAAAGTATCATGTGGAGGTAAAAATAAAAAAGCCTACAGTCATTTAT
ATGGAAAGACCGTTAAAAAAAGCAGAGTATACCATTCACATCGAAGTGCCACCGAATCCC
TTCTGGGCTTCCATTGGTCTTTCTGTAGCACCGCTTCCATTAGGGAGCGGAGTACAGTAT
GAGAGCTCGGTTTCTCTTGGATACTTAAATCAATCGTTTCAAAATGCAGTTATGGAAGGG
ATACGATATGGCTGTGAACAAGGATTGTATGGTTGGAATGTGACGGACTGTAAAATCTGT
TTTAAGTATGGCTTATACTATAGCCCTGTTAGTACCCCAGCAGATTTTCGGATGCTTGCT
CCTATTGTATTGGAACAAGTTTTAAAAAAAGCTGGAACAGAATTGTTAGAGCCATATCTT
AGTTTTAAAATTTATGCACCACAAGAATATCTTTCACGAGCATATAACGATGCTCCTAAA
TATTGTGCGAACATCGTAGACACTCAACTGAAAAATAATGAGGTCATTCTTAGTGGAGAA
ATTCCTGCTCGGTGTATTCAAGAATATCGTAATGATTTAACTTTCTTTACAAATGGACGT
AGCGTTTGTTTAACAGAGTTAAAAGGGTACTATGTTACTACTGGTGAATCTGTTTGTCAG
CCCCGTCGTCCAAATAGTCGGATAGATAAAGTACGATATATGTTCAATAAAATAACTTAG
>Cdif_630_PROKKA_00612 group_2436
ATGCGTAAGAAAGAAGATAAATTCGATTTTAGAGCCTTTGGTTTAGCAATCAAAGAAGCT
CGAATGAAGCGAGGTTTAACTCGTGAACAAGTGGGAGCATTGATTGAGATTGACCCACGT
TACCTAACTAATATTGAAAATAAAGGGCAACACCCAAGCATACAAGTCCTCTATGACCTT
GTATCATTACTTGATGTGTCCGTTGATGAGTTTTTCTTACCTCATAATGATCTGACGAAA
AGTACCCGAAGATTACAGGTAGAAAAACTACTGGATAACTTCACAGATAAAGAACTATCG
TTGATTGAAGCCTTAGCTAGTGGTATCAATGAATCAAGAAACATCAAAAACTAA
>Cdif_630_PROKKA_00613 group_3654
ATGAAACCATCTTCTTTTCAAGAGAGAATTGAACATCAGTTTGATTTTATCTGTATGCGA
GCTATGGACGACGAGCGGAAGAATTATTTCCTTTATCTTTCAAGGCTGGCAAAGCGTGAA
GTGTCCTTTTCGGATATTGGCGATTATCTCGTCAATCAGTTTGCAACGACAGACAGCTAT
TCATCTGATTTTCAAATTTTTACGCTCAATGATATTTCTGTTGGTATCGAAAATGATTTA
TTGAGTGAAGCACTAAAAGAATTGCCAGACAAGAAGCGTGAAATCCTACTGCTGTTCTAT
TTTATGGACATGAGTGATTCAGAAATAGCGGATTTACTGAAATTGAACCGCTCTACTGTC
TATCGACATAGAACCAGTGGACTAGACTTAATCAAGAAGTTTATGGAGGAGGAAAATGAA
GAATGA
>Cdif_630_PROKKA_00614 group_3655
ATGAGAAAAGAATATTCCAGAATTCCGTTTCCAATGATTGTAAGGGCTTGTGATGGCGAT
ACAGAAGCGATTAACCAGATTCTTCATCATTACAGAGGGTACATTACAAAACGCTCTCTT
AGACTGATGAAAGATGAGTATGGCAATCAAAGTATGGTCGTTGATGAAGTTTTACGTGGA
CGAATGGAAACCAGACTGATTACAAAAATCCTGTCATTTGAAATTGAGTGA
>Cdif_630_PROKKA_00615 group_6064
ATGCAAGAGAATAGTCAAAATAAAACTATGTGTATTGATAATACAAAATTTTATGTGATT
TCAAAATTTATAGGAGCTGTAACACTTCAACATCTTATAAAGAGATTGATAAAAAATGAG
GTAGGACAGGTCGTTAAATGA
>Cdif_630_PROKKA_00616 group_6065
TTGTTAAAACAGCAAGCAAATAATAAAGAAAAAGTTGCATTATACTCTCGCCTTTCACGA
GATGATGGGTTGGACAAAGAAAGTAATAGCATTGCTAATCAAAGAGAAATGTTGAAGCGA
TATGCGAAAGAAAACAAGTTTTATGTATATGATGAGTACATTGATGATGGATTCAGCGGA
ACAACTTTTAACAGACCTGCATTGAATCGAATGTTTGAAGATATTGAAGCAGGAAAAGTT
AATGTAGTTCTGGTCAAGGATATGTCACGTCTAGGACGGAACAATGCACTATTCATGTAC
TATGTGGAAGAAGTTTTTCCAGATTTAGATGTTCGCTTTATCGCTATCAATGATATGGTT
GATACTGCACAAGATGATAACGAAATTATGCCCTTCAAATCTGTCTTGAACGAATATTAT
GCTCGTGATATATCAAAGAAAATCCGTAGTTCAATACGAACAACAGCTTTGACTGGCGGT
TTTACAGGTGCATTTGCTCCTTATGGTTATTTAGTTGACCCAGAGAACAAAAAGAAATTG
ATTGTTGACCCTGAAACAGCGCCGATTGTGAAGCGGATTTTTGAATTATCACAACAAGGT
ACAAGTACACATCAAATCGCAAGGATACTTTGTAAAGATGGAATTTTAGTTCCTAGAGCC
TATCGAGCAAAGAAAAAAGGGATTTTGGAGCAAAGCAAAGGATTTACGTTTCCTACTGAT
TGGGTTGGAAAGAATGTTAAGATGATTTTGGAAAATCAAGTTTATCTAGGACACATGGTA
TCTCATAAATCACAAACCAAATCATTCAAGAACAAGAAAATCGTTCCTGTGCCAAAAGAA
GATTGGATAGTGGTTGAGAATACTCATGAAGCTATTATCGATAAGGAAACTTTTGAGATA
GTACAAAAATTTATTAGTGTAAAGAAACAGCCTAACAAAACAGGGAAACCCAATATCTTT
GTGGGATTGGTTAAGTGTCCAGATTGTGGAAGAAATTTAGCGTATTCCAATCCAAACGGA
AATGAACCAAGATTCCGTTGCAGAACATACGCAAGAAATACCGAACTTTGCACTACTCAC
GCAATTTCATACAAAGCTTTATATGAAATTGTTCAAAATGATATTAAAAATCATGTAAAT
AGTATGGAAGAACTAGGAGACCATTTTATCAAAGAAATGCGAGAGCTAAGTGAAACGAGC
GGAAGTCAGAAGATTCATCAATTCAACCAAGAATTAGTTTCCTTAGAGAAACGGATTGAT
GAAATAGACAGTATTTTTACCAAACTTATAGAGCAAAATGCTTTAGGGAAAATAACTGAT
GAAAGATTCTCTAAAATGTCTATGAACTATGAAACTGAACAAGCAGAGGTAGTGCAAAGC
TATAGAGAATTAAAGTCAAAAATAAAATCCGAAGAGGAGAAAGTACAGGGTACGGATAGA
TTCCTTGAAACTATTAGTAAATACAAAGATGTTACAGAGTTAAACCGTTCTATGCTGTGT
GAGCTGATTGATTCAATTTACGTGTATCAAGCAGAGGGAATCGGTAAAGAACGTACTCAA
AAAGTAGAAATCAATTATAGGTTTCTAGCAGTGTCTCATTGA
>Cdif_630_PROKKA_00617 group_1943
ATGATATCTAAAAACAGAACTAAGTATTATAAGGCTATACTTGATGTAGAAAACAAAGGA
AATAATTTAACTGTATTTATAGAATTTATGCTCAAGTCTATAATACAATCTATTAATGAG
ATGCGTAATATGCATGATAGAAAATCTTTAGAAAGTATATTAAAAGAGGAATTGTTTGAA
AATGACATAACTCTATCAGCAACAGAAGAACATATATTAAAATATATTTGCAATAAAGAT
AACTATTCTATGACATTAGAAAATTATATAAAAAAGAATAAAAGTAGATACTTAAAGGCT
GGAATAAAGGAAATTGAATTAGTTGACCAGTTGATGGAAGTGTTTAATAATCTTGAAGAG
ATAGAGATTTTGTCTAAAGAAAAAAATATATATAAAGTTAATGATAAGTACTTAAAAATG
CTTGATATAGACTAA
>Cdif_630_PROKKA_00618 group_2154
ATGAATAATAAGAAAAAGGCATTTTTGATTTCTGGGGCTATAAACGTAATTTCATTAATT
ATTGTTTTTTCATTGTTTCATTATAATATTATAGAAAATAGTACACAAAATATGATAATA
ACTGTAATCTTAATTTTTATTTTTGAAATGATAAAAATAAAAATCATAGAGAAATACTAT
AAACTATAA
>Cdif_630_PROKKA_00619 lytC_2
ATGAAAATACCAAAGAAGATTGCTGCAATGCTTACAGTTACAATGATAGCTGGAAGTTCA
ACAGCAGGCATAGCTAGTGCACAAACTGTGGCAACAAATTTAACAGGGCAAGAAAGATAT
GAAACTGCTGTTAAAATAAGTCAAGATGGATGGAAAAATGCTGATGAGGTAGTAATCGTA
AACGACTCATCTATAGCAGATGCTCTATCTGCAACACCATTTGCAAAAGCAAAAAATGCT
CCAATACTTTTAACAAGTAAAGATAAATTAAATGATAAGACGAAAGCAGAAATACAAAGA
TTAAAAGCTAAAAAAGTATACTTAATAGGTGGAACTTCTGTATTAAGTACAAATATAGAA
AAAGAAATAAAAGATTTAAAAATATCTTTTGAGAGAATCTCTGGAGCTGAGAGATATCAA
ACATCCTTAGAATTAGCAAAGAAATTAGATGCTATAAGTGATGTTAAGAAAATAGCTGTA
GTTAATGGTGAAAAAGGACTTGCAGATGCTGTAAGTGTAGGAGCACCAGCTGCACAAAAC
AATATGCCAGTAATACTTGCTGATTCTAAAAATGGAACAGCAGTTGCAGACAAATTTATA
AAGGATGCTGGAATAACTCAATCTTATGTAGTAGGTGGAGAGAGTTCAATTTCTGAAGCT
GTTAAAAATAAACTACCAAATAGTACAAGACTAGGTGGAACAGATAGAAATGATACAAAT
GCAAAAGTAATAAAAGAATTTTATAAAAAGACAGATTTAAAAAATGCTTATGTAACTAAA
GATGGTATGAATAAACAAGACCAACTTATAGATGCACTAGCAGTAGGTGTATTAGGTGCT
AAAAATCAATCACCAGTAGTTTTAGTTGGAAAGAACTTATCAGCTTCACAAAAATCTCTA
GTTAACTCTAAGAGTTTTGATAAGATAACTAAAGTTGGTGGGAATGGTAATGAGACAGCA
TTTAATGAAATGAAGTCATTACAAGAAGTAAAAACAGTTGAAGCCAAAACAATTTCTGAA
TTAAAATCAGCTATAGATAAAGCTACTGCTAATGATGTTATAAACTTCAAACCAACTAGT
GAGGTTAAAGAAGCATTTACAATACAAACTGATAAAGCAGTAACAGTAAACTTAAATGGT
ACATATACAAAGACTGTGACTATCAACATGCCTAATGGTGATGTAAATAACTATGCAAAA
GTGGATGATGTAGTTATAGATGATGTAAAAGATGGAACTTTTGTTAACTATGGAAAAATA
ACTAACTTAAAGGTTAATGATAAAAATGGAGCCAAGATAGAAAATAATTCTAAAGGTGAG
ATTGGTAGTTTAACAGTAGCATCTGGAGCAAGTCAAGTAAAAGTGACTAATGGTGGTAAG
ATAACTACAGTTACAAATAATTCTAAAGGGACTACTATAGATAATAAAGGTACAATAAGT
AGTGTTAAGGGAGATAATTCTCCAACAATAAGTGGAAATAGTCCAAGTTCTAACTCTTCA
GGAGGAAGTTCATCAAGTGGAGGTTCTTCAGGAGGAAGTAGTGGAGGAAGTTCTTCATCA
AAGGTAGGTCAAATAAAATTTAGTGCAACAGATAAACAAATAAAAATGGCATCAGGAGAT
AAGACAGTAGATCCATCAGATAACACATATATACTAAAATTAACAAATGGGACAGTAAAA
GATGGAGATGTAAAAGCTAATGTTAAAGTAGCAGGATTACCATCAGGACTAGATTATACA
GCAGTAGGAAATAGATCAGCAAATACAATAACAATTACAGTATCAGGAACAGCAAGCCAA
TCAATACAAAATGATTTAAATAATGTAAGTGTGCTAGTTAAAGCAGGAGCAGTATCTGGA
ACAGGAGCTACAGATTCAATTGCAAATACAACATTTGAAATTAAAAAATATGTGGCGCCA
GCAATAGGTCAATTAACTTTTGATGCAACAGATAAACAAATAAAAATGGCATCAGGAGAT
AAGACAGTAGATCCATCAGATGACACATATGTACTAACATTAACAAAAGGAACAGCAAAA
GATGGAGATGTAAAGGCTAATGTTGAAGTAACAGGATTACCATCAGGGTTAGATTATACA
GCAGAAGGAGATTCATCAACAAATACAATAACAATAACAGTATCAAGAACAGCAAGCCAA
GCAGTACAAACTGATTTAGATAATGTAAGTGTGTTAGTTAAAGCAGGAGCAGTATCTGAA
ACAACTGCCACAGATTCAGCAGCAAATGCAACATTTGAAGTTAAAAAATATGTGGCAGCG
CCAGCAGTAGGTCAATTAACTTTTGATGCAACAGATAAACAAATAAAAATGGCATCAGGA
GATAAGACAGTAGACCCATCAGATGACACATATGTACTAACATTAACAAAAGGAACAGCA
AAAGATGGAGATATAAAGGCTAATGTTGAAGTAACAGGATTACCATCAGGGTTAGATTAT
ACAGCAGAAGGAGATTCATCAGCAAATACAATAACAATAACAGTATCAGGAACAGCAAGC
CAAGCAGTACAAACTGATTTAGATAATGTAAGTGTGCTAGTTAAAGCAGGAGCAGTATCT
GAAACAACTGCTACAGATTCAGCAGCAAATGCAACATTTGAAGTTAAAAAATATGTGGCA
GCGCCAGCAGTAGGTCAATTAACTTTTGATGCAACAGATAAACAAATAAAAATGGCATCA
GGAGATAAGACAGTAGATCCATCAGATGACACATATGTACTAACATTAACAAAAGGAACA
GCAAAAGATGGAGATGTAAAGGCTAATGTTGAAGTAACAGGATTACCATCAGGGTTAGAT
TATACAGCAGAAGGAGATTCATCAGCAAATACAATAACAATAACAGTATCAGGAACAGCA
AGCCAAGCAGTACAAACTGATTTAGATAATGTAAGTGTGTTAGTTAAAGCAGGAGCAGTA
TCTGAAACAACTGCTACAGATTCAGCAGCAAATGCAACATTTGAAGTTAAAAAATATGTG
GCACCAGCAATAGGTCAATTAACTTTTGATGCAACAGATAAACAAATAAAAATGGCATCA
GGAGATAAGACAGTAGACCCATCAGATGACACATATGTACTAACATTAACAAAAGGAACA
GCAAAAGATGGAGATGTAAAGGCTAATGTTGAAGTAACAGGATTACCATCAGGGTTAGAT
TATACAGCAGAGGGAGATTCATCAGCAAATACAATAACAATAACAGTATCAGGAACAGCA
AGCCAAGCAGTACAAACTGATTTAGATAATGTAAGTGTGCTAGTTAAAGCAGGAGCAGTA
TCTGAAACAACTGCCACAGATTCAGCAGCAAATGCAACATTTGAAGTTAAAAAATATGTG
GCACCAGCAATAGGTCAATTAACTTTTGATGCAACAGATAAACAAATAAAAATGGCATCA
GGAGATAAGACAGTAGACCCATCAGATGACACATATGTACTAACATTAACAAAAGGAACA
GCAAAAGATGGAGATGTAAAGGCTAATGTTGAAGTAACAGGATTACCATCAGGGTTAGAT
TATACAGCAGAGGGAGATTCATCAGCAAATACAATAACAATAACAGTATCAGGAACAGCA
AGCCAAGCAGTACAAACTGATTTAGATAATGTAAGTGTGCTAGTTAAAGCAGGAGCAGTA
TCTGAAACAACTGCCACAGATTCAGCAGCAAATGCAACATTTGAAGTTAAAAAATATGTG
GCACCAGCAATAGGTCAATTAACTTTTGATGCAACAGATAAACAAATAAAAATGGCATCA
GGAGATAAGACAGTAGACCCATCAGATGACACATATGTACTAACATTAACAAAAGGAACA
GCAAAAGATGGAGATGTAAAGGCTAATGTTGAAGTAACAGGATTACCATCAGGGTTAGAT
TATACAGCAGAGGGAGATTCATCAGCAAATACAATAACAATAACAGTATCAGGAACAGCA
AGCCAAGCAGTACAAACTGATTTAGATAATGTAAGTGTGCTAGTTAAAGCAGGAGCAGTA
TCTGAAACAACTGCCACAGATTCAGCAGCAAATGCAACATTTGAAGTTAAAAAATATGTG
GCACCAGCAATAGGTCAATTAACTTTTGATGCAACAGATAAACAAATAAAAATGGCATCA
GGAGATAAGACAGTAGACCCATCAGATGACACATATGTACTAACATTAACAAAAGGAACA
GCAAAAGATGGAGATGTAAAGGCTAATGTTGAAGTAATAGGATTACCATCAGGGTTAGAT
TATACAGCAGAAGGAGATTCATCAGCAAATACAATAACAATAACAGTATCAGGAACAGCA
AGCCAAGCAGTACAAACTGATTTAGATAATGTAAGTGTGCTAGTTAAAGCAGGAGCAGTA
TCTGAAACAACTGCTACAGATTCAGCAGCAAATGCAACATTTGAAGTTAAAAAATATGTG
GCACCAGCAATAGGTCAATTAACTTTTGATGCAACAGATAAACAAATAAAAATGGCATCA
GGAGATAAGACAGTAGACCCATCAGATGACACATATGTACTAACATTAACAAAAGGAACA
GCAAAAGATGGAGATGTAAAGGCTAATGTTGAAGTAATAGGATTACCATCAGGGTTAGAT
TATACAGCAGAAGGAGATTCATCAGCAAATACAATAACAATAACAGTATCAGGAACAGCA
AGCCAAGCAGTACAAACTGATTTAGATAATATAAGTGTGTTAGTTAAAGCAGGAGCAGTA
TCTGAAACAACTGCTACAGATTCAGCAGCAAATGCAACATTTGAAGTTAAAAAACATGCG
TCAGATCCAATATCAACAATAGGAAAAATATCTTCTGGGCTATCAAGTTTATTTAATATA
TTAAAATAA
>Cdif_630_PROKKA_00620 dacF_1
TTGAAAGGAAAAATAAAACAGTTAACAATACTTGCATTAATTTTTATATTTATAACTCCT
GTATTTGCATTTGCAGATACTCCACCAGTACCAAATTCTTCAAGAGCAGCACTACTTATA
GACCAGGAAACTAAAAGAATATTATTTGAAAAAAACATTGATGAAAAAATGCCATTAGCG
AGTTTAAGTAAAATGATGACCTTTTTATTGGCAATAGAAGCAGTTGATAAAAATCAAGTT
AAAGAGACTGATATGGTGAAAATAGACAAGTCTACAGCTTCAGTAGGAGGTTCTACTTGT
AAACTTAAAGATGGTGATGAAATATCTCTAGGAGAGCTTATGCAGGGTCTAATGCTAGTA
TCTGGAAATGATGCTGCTATAGCCATAGCTAAACATATTGGTAAAACTGAAAAGAATTTT
GTAAATATGATGAACAAGAAAGCAGAAGAAATAGGAATGATTGATACGTATTATTTTAAT
CCAAATGGGCTTCCTATATATACTGACCCAGAACATAAAGAACCTCCTATTGAAAATATG
TCAACTGCTCACGATATAGTTACACTTGGAAAGTATATGTACGACCATTATGAAAATCAA
GTTACAAGAATAACCACTATGCAAGTATATAATGATACTAAAAAGGATTTTACACATTAT
AACACAAATCCCTTACTTGTTTCAGTACCTGGTGTTGATGGAATAAAGACAGGATATACA
GATAATGCTGGATATTGCCTTGCATTTTCTATGATGGTACCTAAAGATGCTAAAAACGAA
AGAAATCATAGATTGATAGGTGTTGTACTTGGTGATGGTAACAAGAAAAATAGAATTTCT
TCTTCCGCTACTTTATTGAAATATGGTAAAGATAATTTCCATTCTAAAAAGATAGCACAT
AAGGGTGATATTATAGAGACTCCTTGTGTTGATGGTATTGATGATTTTAAGATAACAGTT
AAGGTTGATAAAGATTTGTATGGTGTTGTTTCAGATAACGAGAATATCAATCCTAAGGTA
GTGTTTAAAAATATGAATTATCCTATCCATAAGGGAGATATTGTTGGTGTTGCAAAGTAT
TATAATGACTCTGGTAAATTTGTTGGAAGTGTTGATGTAAAAAGTGAAAGTAATATAGGA
TGTATTCCTTTGAAGGATAAGATTAAGATTAAGGTTGCTAAGATAAATAAAAAACTTGAG
ATTAAAAATTCTGTTTGTTTTAAAGCATAG
>Cdif_630_PROKKA_00621 luxO_3
ATGCTAAGAAAAGATAAAGTTCTATTATCTCTACATAAATTATGTGAAAATATGACTTTA
AAAGACCTTCAATCAGATAAAACAGGATTCACTACAATAGAAATTGCTAACCATTCATCT
CTTGATAGAAGTAATACCAGTAAAGAATTAAATAACCTATACAATGAAAAAAAAGTTCTG
AAAATATCTGGTAAGCCAATTTTATTTCTACATGCTAGTATTATAGAAAATTTAATTGGC
CGTACTTTGAACAGTGATGAATTTTCTATAAATAATTGTAATGAGCTACTTAAATCAAGT
AAAAATGACTCAGAAGATATTTTTTCAACATTACTTGGACATGATTCTAGTCTTAAACTA
CCTATAGAAAAAGCTAAATCTGCTATACTCTATCCTCCAAAAGGTCTTAATACGTTACTA
ATAGGACCTACTGGTGTTGGAAAAAGTACATTTGCTGAAACAATGTACAAATATGCTGTA
GAAAGTAAAATCTTTTCTTCTGAAAGCAAATTCGTAGTATTTAACTGTGCTGAATATGCA
GAAAATGCTAACTTATTATTAAGTAATTTATTTGGTTATGTCAAAGGTTCTTTTACTGGT
GCTAATAAGGATAAATTCGGCATAGTTGCACAGGCTGATGGAGGCATATTATTCTTAGAT
GAAATACACAGATTGCCACCAGAAGGTCAAGAGATGCTTTTTCTTTTGATGGACAAAGGC
ATATACAGACGATTAGGAGAATCTGACATTATGCACAAAGCTAATGTCTTTATTGTGTGT
GCCACAACAGAAGATATACATTCTTCTCTGCTTGGGACTTTTTTAAGAAGAATCCCTGTT
ACAATCAACCTACCTGCTTTACAGGATAGGTCTTTAAAAGAAAGATTATCTCTTATTAAA
TACTTCTTTATTATAGAATCAAAATACACCAATGCAACTATAAAAGTTCACAAAGATGTA
ATTAAATCATTACTCCTTTATGATTGTTTTGGTAATATAGGTCAGCTTAAATCTGACATA
CAACTTATGAGTGCAAGAGCCTTCTTAAATTACAAAACTGGACTTAAGGATAATATAGAA
ATAGATTTATCCCTTGTTCCTGATTACATCTATATTGGTCTTTTAAAATTGAATGAAAAT
CGTAGTAATCTAAATAAATTATCAGAACTTGATTATATGCTTTTTTATGAATTTAATGGT
AATAACTTAGAAGTTGAATATACAAAAGAACTATCTAAATACAATATAGATACATCAAAC
AATGGATTTAAATACTCTACAGAGATTCCTTATCTGGAAAATGATATAAGGAGTATGTTT
ATAAATTACATGGAAAAGTACTCTACAAAATTACTTTCGATATCTTCAGTAACTCATTCT
GATTATACAAGTAATGAGATTTTTAAAGTAATCAATCCAAAGATTTACTATGCTGTTGAA
CATTCTTTAAAAGAGGCTGAAAAAATATCGAGAAACAAATACACAAAACAAACTTATATT
GCTCTTTCAATGCATATAAGTGCACTTATAGAAAATATAAATCAAGACACATATAATCCT
AAGTACAATTTATATAATGATAAAATTTTCTTAGATAAAGATTTAAATATAGCTAAAATA
GTTTTAAGTATAATTGAAAATGACTTACAAACATCTTTACCTAAAGATGAAGTAAAATTT
ATATCCATGTTTCTAAATAGCATGTATCTTGAACCAAACAATCAATCTGAAAGTATAGGA
GTCATAATACTTGCTCATGGAAATTCAACAGCAAGCAGTATGTGTGATGTAGCAAATTCA
TTGCTTGGTACAAACCATTGTAATGCAATTGACATGCCTCTTGATGTAAAAGTAAGTACC
ATACTTGATAAAACTATAGAGTTGGTAAAAGAATGTGACGAAGGTAAGGGTGTACTTCTT
TTAACAGATATGGGCTCTCTTATAGCTTTTGGAGAACTTATTTCAGAAAAAACAAAAATC
AAAACTCGCTCAATTGAAATGGTATCTACTCCAATAGTTTTAGAAGCAGTAAGAAAAAGT
ACACTACCAGAAATGACTTTGGATGAATTAGCTAATTCCTTAAGCTCTTTAAATCCATAT
ATTGGACGAGCAGCAATCGATTCAACAGAAATAAACTATCCTGAAAAGTCAAGAGAGTAT
GTAATAATAACTACTTGTATAACAGGATATGGTTCAGCTATGAAAGTAGCAGACTTTATA
AATTCTTCACTTAAAAATATTAGTAAATACAATATTAATTTAGTTCCTCATAATATAGAA
AGTTTTAAAATGTATAAGAATAAATTTAGTAATACTAAAATTCTGGCAGTTGTTGGAAGT
GTAGATTTTAATGTAGCCAACACCCCTTTTATACACATAGAGGAACTACTAAATGGATAT
GGCCTAGATATGCTAAACAAAATAATAGAAGGTACATTCAATGCCAATAGTATTACAAAT
ATAAAAGAAACAAATCTATCATACAACAGTTTAATAATAAACTTTATGACCCAAAACTTA
GAGCTTTTGGACTCTGTTAAATTATTCAACTATGTCAATTCTTCCTTATTTACAATAATA
GAATTAATAGATGAAAACTTAAAGAGCAAATTTAAGCTAGGATATATACTACATTGCTCT
TTTATGATAGAAAGATGTTTTAAAAATACAACTTTTCCATATAATAACATTACTGAATTA
ATTAGTAAAAATCATGAACTATATAGTTTAATACGTGAAGCCTTTAAGCCAACAGAAGCT
TATTTTAATATTTTGATACCAGACGAAGAAATTGCTTATATAATAGACATGATTAATGAG
TATCTAAATAAATAA
>Cdif_630_PROKKA_00622 yjjP_1
GTGGATATAGATAGAATTTTAAACTTTTCCTCAAATGCAGGTAAAGCTATGTTGCAAAGT
GGAGGAGAAACCTATAGAGTTGAAGAAACGATAGCTAGAATATGTCAATCTTTTGGAATA
GACCACGTAGATGTATTTGCAACTCCAACAGCTGTAATGGCATCTGTATTTGTAGATGGG
AAATTACATTCAGCAATTAAAAGAATAAGCTCAAGAAGAGTAGACCTAAACTTGGTTCAT
GAAGTTAACTCATTATCAAGAGCAATAAGTATAAATAATTTAGATATTGAATTATGTGAG
AAAATTTTAGATGAAATAAGTGAAGATAACTATTACTCAGATTTAATAACAATATTTTTT
GCAGGTATTGCAGCAGCAACTTTTTCGATATTATTTGGAGGAAATGTGGAAGAATTTATA
GCTGCATTTACTGTTGGGATTCTGACTAAGTTTGTTATTATGTATTTAAGTAAATCTTCC
CTTAATGACTTTTTTGTAAATGCAATTGGAGCAGTTATTATAGCTTCTTGTTCAATTTTA
ATTTTAAAGCTCGGATTCATAAAGACGTTAGACCATTTAATAGCAGGAGCAATAATGCTC
TTAGTTCCTGGGCTTGCTTTGACTAATGCATTAAGAGATTTGTTAGATGGACAGTTGATT
TCTGGTCTTGCAAAATTAGCAGAAGTATTTTTTGTAGGTGTATCTATAGCAGTAGGAATG
TTCTTGGTACTTGGATTGTACTTCAAGTTAGGGGGGATATAA
>Cdif_630_PROKKA_00623 group_10075
GTGCATTTGTTTATAGAAGTAATAGCAGCTTTTTTTACTGCCTTAAGCTTTGGAGTGCTA
TTTAATATGAAAGGAAAAAACTTAATACTAGCAGGAATAGGTGGAAGTATAGCTTGGTTT
TCATATAAATTTCTTTTAAATATAGGAGTAACAGAAAACTTATGTTTTTTTATAGCTACA
GTTTGTTTTGCGATATATTGTGAGTTATGTGCAAGAATTTATATGACTCCAGCAACTACA
TTAAGTGTTTGCTGTTTAATAATATTAGTACCAGGTTATGGAATATATAATACTATGTAT
TCTGTTTTGACCAATAATTATATAAAAGCTGTAGAATATGGGGTGAGTACATTATCGTGT
GCAAGTTCAATTGCATTAGGATTGGTATTTATAACTACTGTATTTAGAAAAGTCAACTTA
TATGGAGTACTTACAAAGATAAAAGAAAATGAAAAATATAAAAAGAGTATAAATAAAATT
AAACAACAAAAATAG
>Cdif_630_PROKKA_00624 group_9229
ATGGAAAAGCTGTCGGATAAGAGAAGAGTCAAGGCAGTAAGTATGGAAACCTTCGTATTT
ATTGTACTATTGGCGGTAGGATTTGGATATGTAGGAAGCATCATGGGTGCAGGAATGATG
TTTAAAGTAATAATGAGTACAGCACATGCGCTTTTATTAGACACAGTATTTTTAATAATG
GCTATGGCAGTTCTTGCAGGTGCACTTAGTGCATTGCTTTCAGAGTTTGGAGTAATATCT
TTAGTTAATAAGATATTTAAGGGTCTTATGAGACCTATATGGGGCTTACCTGGTGCTAGT
ATAGCAGGAGTAGTTGCAACATATTTATCTGATAATCCAGCTATTATACCATTTGCTAAA
GACAAAACATTTACACAATATTTTAAGAAGTATCAAGTACCTGCTTTATGTAATTTAGGA
ACAGCCTTTGGTATGGGACTTATTGTAACAACTTTTATGATAGCTCAAGGTAAAGAATAT
GTACTACCAGCTATAATAGGTAATGTTGCGGCAATAATAGGTAGTATTATTAGTGTTAGA
ATTATGTTGACTTTTACTAAAAAGTATTATAATTATGACCCTAAAAATGATACTGAAAAG
CAAATAAATGATAAAGGTGCAAAACTTGAAGAGTTTAGAGAAATAAGAGATGGTAATGTA
TTCCAAAGAACATTGGATGCTATACTTGAAGGTGGTAAGTTAGGTGTTGAAATGGGTATG
GCTATAATACCAGGAGTTTTAGTAGTTTGTACATTAGTTATGTTATTAACTTTTGGACCA
TCTACAGACCCTGCTACAGGTCAAGCTGTTTACACAGGAGCTGCATATGAAGGTATAAAA
TTATTACCTGCTATTGGTGATAAGATTAGCTTCATAATAGAACCATTATTTGGATTCACA
TCACCAGAGGCAATAGCATTCCCTGTAACTGCATTAGGAGCTGTTGGAGCAGCAATATCT
TTAGTACCAGAGTTTATAAAATCAGGCGCTATAACTCCTAATGATATAGCAGTATTCACA
GCAATGGGTATGTGTTGGAGTGGATATTTAAGTACACACATAGGTATGATGGATGCTTTA
GATGCAAGACCATTGGCTGGTAAAGCGATACTTTCGCATACTATAGGTGGTTTATGTGCA
GGTATATGTGCCCACTTTATATTTATGCTTGTTGGATAG
>Cdif_630_PROKKA_00625 kdpD_1
ATGAAAAAGGAACGACTACAACATGAAGACTTAAAAGAGTATGATTATGATGAAGATGGC
TATCTCAGTAAAAAGATAATTATTAAGGACTTCATAAAAACTATATTGGTTATGACAATT
GCTACTGGAATATCAGTAGTTTTTGAAAAGGTAGGTTTTAATGAATCTAATATTATACTA
GTATACATATTAGGTGTACTATTTGCTACAAGTATAACCTATGGATATTTTTTTGGAATA
CTTTCTTCAGTAATAGGAGTGCTATCATTTAATTTTTTCTTTACGCATCCATTATATACT
TTTTTAGCTTATAGAAAAGATTATCCTATGACCTTTTGTATTATGCTAATGGCAGCAATT
ATAACAAGTACTTTAACTTCTAGGATAAAAAGAGAAGTGAGACTTTCTCATAAGAGAGAA
AAAATGATAAGATTGCTCTATGAGAATAACAAAACGTTGCTTAAAGCAAAAAATAAAAAT
CAAATTATTGAATTTTGTGGGTCTAATTTAGTAAATATATTAAATAGAACTGTAATAGTG
ACTATTGCAGATGAGAATAATAATCTAGGTAAGCCAAGTATTTATATTTGTAACAATGAT
GGAAGTGAGAATATATTCCATTCAGTATTAGAAAAAGAAGCTATAAAAGAAGCTTTTAGG
ACAGGTAACCCAGTTGGAATTGGGACAAAATATTGTAAAAACAGCAGTGCATATTATTTC
CCTATAAAAGGTCAAGAATCAAATGTTCTTGGTGTTATAGGTGTTGCGTGTTTTAAGATA
GATATTATTACAGAAAATGAAAAGATACTATTAGAAGCAGTTTCAACACAGGTTGCGTTG
GCAATTGATAGAGAAAATTTATTTGAGAAAAATAAAAAAGCAAATCTTGAGGCAGAGAGA
GAGAGATTAAGAGGAAACTTGCTTAGGTCAATTTCTCATGATTTAAGAACTCCACTTACA
AGTATATTAGGTTCATCTTCAACAATACTTGAAAATGATGATGTGATAGATAAAGAAACT
AGAGTAGAATTATTGAAAAATATATATGAAGATACGAGTTGGCTAACTCATTCTGTTGAG
AATATACTTAGTATGACCAGAATAGATGAAGGAAAATTGGATATTGAAAAACGACCAGAA
GTTGTTGATGAAATAATAGCTGAATCTATATTAAGAGTCAAAAAGTTTGCCAATAGTAGA
GACATAAAAACAAATATTCCAGATGAGATAATAATCGTTCATGTGGATGTATTATTAATA
GAACAAGTGTTAGTAAATCTAATTGATAATGCTATAAGGCATACACCTAAAAATTCTAAG
ATAGAACTAACTGTAAAAAAAGAGTCAAATCAAGTACTATTTGAAGTTGCAGATAATGGA
AAAGGAATACCAAATGAAGATATCGGGAATATTTTTAATAGGTTTTATACTAAGAATAAG
TCTAGAAATCTTGAAAGAAGAGGTATTGGTCTTGGATTGGAGATATGTAAATCTATAGTA
GAAGCTCATGGTGGAGAAATTGTCGCCTTTAATAATCCTTCTGGAGGAGCTACATTTAGA
TTTAGCATACCTATGTATGATGAGGAGGGGAAAGACAAGTGGAAATAA
>Cdif_630_PROKKA_00626 kdpE_1
GTGGAAATAAAGCCATTAGTTCTAATTGTAGAAGATGATAAGCCAATTTGTAAATTTATA
AAAGTATCTCTTGAAACTCAAAATTATAGGTGTGTAGAGACAGATAATGGAGGAACAGCT
ATATCACTTATACATTCTCTTGACCCAGATTTGATAATTTTGGATTTAGGACTACCAGAT
ATTGATGGGATTGAGGTAATAGGACGAGTTAGGGCATGTGCAAAGACTAATAAAATAATT
GTTGTTTCAGCGAGAGAGCATGAGAGGGATAAGGTGGAAGCTTTAGATGGAGGAGCAGAC
GATTATTTAACTAAACCTTTTAGTGTAACAGAGCTTTTGGCTAGAGTACGTGTGGCTCTT
AGAAATAAAGCTCAACAGGATAATATAAATAATGATGCTCCAAAGTCTTTTGAAGTTAAA
AACCTAAAGATAGATTATGAAAATCATATTGTGTCAATTAATGGTGAAGAAATACATTTA
ACTCCAATCGAATATAAGATTATTGAGTTGATGTCTAAGTATTCAGGAAGAGTCTTAACC
CATAAGTTTATAATAGATAAAGTTTGGGGAAATTACTATGAAAGTGAAAATCAGTCGCTT
AGAGTTTTTATGGCAAGTATAAGAAGGAAAATTGAAAAGAATCCTGCTCAGCCAGAATAT
ATTTTGACTGAGGTTGGGGTAGGTTACCGTATGGCGGATGAATAG
>Cdif_630_PROKKA_00627 group_1379
ATGAAAATATTTAGTTTCTTGTTGTTTGTGATAGGAATATGTTTATGTATTGCTGGATTT
ATAGGACATTACCCAGTATTTGTTGGTACAACATTGAGTTTTCTTGCAATTGCAATGATA
GCTGTAAGACAAGTCAAAACTAAGAAAAAAATGAAATAG
>Cdif_630_PROKKA_00628 group_2439
ATGGATGTAATAAATTTAATAGATGAGTTGGATGAAATTGTATATGTTTCTTCTTTAGAT
ACATATGAACTTTTATATATTAATGAAATTGGGAAAAAGGCAATGGGACTTAATGATATA
TCCCATTTAAAATGTTATAAAGCATTACAGGGGAAAGATTCTCCCTGCGAATTTTGTACA
AACTCTATTTTAAAAGAAGATGAATATTACATATGGGAAAATACGAATACTCGAACAAAT
AGACATTTTATATTAAAGGACAAGTTAATTAAATGGGAGGGCAAACATGCACGATTAGAA
ATAGCTCTTGATATTACAGAAAAGGAAGATATAAGTAAGTCAATAGCAGAAAAATTAGAG
ATAAAGGAGTTATTAGTTGGATGTATTAAACATCTTATAACAGAATCTAATTTTTCTGAT
GCTGTAAATCTTGTATTAACCAATATTGGTAAATTTCATAAAGCTGATAGAGCATATGTT
TTTGAAGTATCAGAAGATAGAAAAAAAGTAACTAATACATATGAATGGTGCAATGAAGGT
GTTGATGAACAAAAACAGGCACTAACAAATCTTGATATTAATGAATTAAAGAATTGGTTT
TTATTATTCGAACAAAAAGGTTTTGTAATAATTGATGATATAGAAAATATAAAAGAAGAA
CAGCCAATAGAATATGAAATTTTAAAACCTCAAAAAATTGAAAGTTTAATGACATCTTCA
CTAAAACAAGATGATAAAGTAGTAGGGTTTATTGGAGTTGATAATCCACATAAAGCTGTT
GGAGATACCTCTCTTTTGACATCCCTATCTTATTTTTTATTAACTGAGATGAAAAAAAGA
AAAGTAGAAAATAAATTAAATTATATGAGCTACTATGACTTCTTGACTGGTGCATATAAT
AGAAATAAATATATTAAGTATATAGATAATTTTCAAAAAGGAAAAGTTAAATCCATAGGA
GTTGTATTTGTAGATATAAATGGGTTAAAAGATATTAATGATAACTTTGGACATGCTAAT
GGCGATTCTGCTATTGTGTCAGCATGTGTAATAATAAAAAAATACTTTCATTCTTATAAT
GTTTACCGTATTGGAGGAGATGAGTTTGTTGTATTATGTGAAGATATATCAAAACAACTA
TTTGAAGAATTAGTGAGTTGGTTAAGTGAAGAATTTAAGGATGAGATGATATATAGTGTA
GCAGTGGGCAGTATTTGGAGTGACGATAATATTGATATACATAAGCTAATTAAAGTTGCT
GATGAGAGAATGTACCAAGATAAGAAGAGGTATTATAATAAGAACAAACTTAGAAATAAT
GAAATGAAAGTAATTAGTGACTTAGCTGATTCGACGAATAATATTTTATTTAAACATAAA
GAGTTAGTTGATAAGGTTTATTTTGATGATTTAATGATAAAAGGGTATTCTAAGGCTTAT
GAAAAATTAGCTTATAATACATATGATATAATTTTATCTATTTGCATTGATACGAATTTA
ATTACTCCAATTTATCAATCAGAGAGCAATATTTTTAGTTTTCCTATAAAGGAAAATCTT
GAAAAAACTTTTTCATACATAAAAAAACATTTAATTCATCCTGATGATATAATATTATTT
AATGATAACCACCTTCTAAAATCTCTTGATAGTCTTAATAATAGCAAGCAAGACGATTTA
GAACTAAATTTTGAGTATAGACGTTTAGGAATAGATAAAAAGTACTATTGGGCATTAATT
TATATGTTAAAGATTAGTAGTAAAAATAAGTTAGGTGAGAAACAAACACATATTTTAGTT
GCTATAAAAAATATAGATTATCTTATGCAACTACATAAAAACCAAAAAGATACATTAACA
GGACTATACAATTATGAAAGTTTTTGTGAACAAATAAGTTTAATGCTTAAAAGATATCCT
GACAAGCGTTATGCAATTATAATGATGGATATAGATAAGTTCAAGGTAATTAATGACATT
TATGGAGTTAGAGGAGGAGATAAAGCTTTAATATATGTTGCAGAGTTGATTCAAAAAAAC
ATTGGTTCTAATGGTATATGTTGTCGTATGTATGCAGATGTATTTTGCATTTTTTATGAG
AGTTACTCTGATAGAGATATTCATAAGGTAATTTATAAGATTAAAAATAGCTTAAATAGA
AAAAAATTTGAATATATGTTAGTACCATGTTTTGGGGTTTATAGAATTTTGGATAATCAT
ATTCCAATTACAAATGCGTGTGAAATGGCAGGATATGCTCACAAAAAAGTAAAGAAACAA
AGTATCAATAACTATATATTTTATGATGATACTATAAGAAATGATGCACTTGAAGAAAAA
CAGATGGAAAGGGAAATGGAATACGCACTTGAAAATGGGCAATTCCATGTATATTTACAA
CCTAAGTATAATCTTAATGCAAATAAAATTGTTGGTGCAGAAGCATTGGTTAGATGGGTT
CATCCAGAAAAAGGTATAATACCTCCAATTAAATTTATTTCACTATTTGAGAAGAATGGG
TTTATTATCAGATTAGATATGTATGTATGGGAACAAGTATGTTCTTTGATTAGAAAATGG
ATAGATTTAGGTGAAGAGCCAGTTCCTATCTCTGTAAATGTATCAAGATTACATTTGCAT
AATCCACATTTTAAAGAAATTGTTTTAAGTTTAATAAATAAATATAGTATACCAAAATCT
TTTTTAGAATTAGAGCTTACAGAAAGTTTATTTATTAAAAATATAAAATTATTTACTAAG
ATAATAGCCGACCTTAGAATGGATGGTATTGTTTTAAATATGGATGACTTTGGTTCAGCA
TATTCTTCATTAAATATGTTAAAAAATATTAATATTGATACATTAAAGATAGATTGTGGT
TTCTTTAATGAGGAAGGAATCACAGACAGAGAAAAAATAGTTTTAAAGCACACTATAGCC
ATGGCAAAAGATTTAGATATGGATGTAGTGGCAGAAGGTGTAGAGACAAAAGAACAAGCT
GAATTTTTAGTGACTTTAGATTGTGTGGTAATTCAAGGTTATTATTATTGTAAGCCTATT
CCAAGTGCTGATTTTGAGAAGTTACTTTATCAAAAATAA
>Cdif_630_PROKKA_00629 group_9513
ATGATAGTGGGTATTATAGGTCCTTCAGACTCTGGGTTTAAGATAAAGGATGATTTAAAA
CAGATAGACAGTGATTTAAAGACTAAAATATATGTAAGAGAAAAAGTAGTAGATACAATA
GAAGTTATTTCTAAATGTGAAGACGAATGTGATGCTATTATATTTACAGGATGTGCAGTT
TATGAATTTATAAAATCTAAGTATGAGATAAGTAAGCCACATTCATTTGTACCGAGAAGT
GGGACGAGTATAATGAAGGCATTTTGGGCAATAAAAAGTGCAAATATAAAATTAGATAAA
TTCAGTATAGATGTAGTTGATAGATATGTTGTGGAAGATGCACTTAAAGAATTTGATATT
AAAGCAACGAGTGTATTTTGTAATCCATTTTCTTTGGAAGTAGGAGAGTCTGAACTTGTA
GAATGGCATATAAAATTATTTGAAGAAAATAAGACGGATATAATGTTGACTGGTTTTGGT
GCAGTATATAATGAATTAAAAGAAAGAGGCTATCCTGTATTTCGTTTACAAGCTACTATA
CAATTAATCAAAGAAAGTTATGACAAGGTAAAGAGTGAATATGCTCTAAGTAAGGCAAGA
TTTTCCCAAATTGCTGTTGAAATATTGAGTTTAATAGATTATAAAGAGAAGATAGATAAC
TATTATTCTGACATGATAAAAAAATCAGATATGGATAAGCTTGTAGTAAACTATGTAAGA
AGCATTCAAGGTTCCTTATTTTTACTTGGAAGAAATGATTATGTTGTATTTGTTCATAAA
GGGGTAGCTGATAATGAGTATAATTATGATAAGCTATTCAATCTAAAGAGAGAGATAAAA
GACATGGGCTTTTCTCTTAGTATAGGAATTGGTACTGGAGTAACTGCGTATCAGGCTGAA
AATAATGCACATAAAGCATTAAGACACTCCATAGATTCAAAAGAAATTGGTATATATTTG
GTAGATGAAGATGAAAACATAAGAGGACCTTTAGCTTCCGAAAATGAATTAAATTATTCT
TTGATGCTATCTGATGAAAAGGTAATCGAAATATCTAAAAAGACTGGAATGAGTTGTGAG
TCAGTTGCAAAAATTATTGCTATAAATGAGAATAGAAAAAGTAAGATTTATGATTCAAAA
GAGTTAGCAGAGTATCTAAATGTAAGTGAAAGAAGTGCAAGACGTATATTAAATAAAATA
GTAAATGCAGGTTTAGGTCGAATATGTGCAAAAGAGACTAGTATTGGTGGAGGAAGACCA
AAAAATATTACTGAAATACTGTTTTAA
>Cdif_630_PROKKA_00630 pepT_1
ATGTTAGATAAAAATAGACTTATAAATAATTTTATGGATATGGTTAGAATTGATAGCCCA
TCTAATCAAGAATTAGAAATGTCTAAGTGGTTGGTAAACTACTTAAAAGAAAGAAATATA
GATGCCATTATAGATGATGCAGGTGAAAAATATGGTGGTAATACAGGTAATGTCATTGCC
TATATAAAAGGTGAAGAAGGAAGTAGACCACTTTGTTTATGTGCACACATGGACCAAGTT
CAACCTTGTTTAGGTGTAAAACCAATACTAGATGGTAATGTAGTTAGAAGTGATGGAACT
ACTACACTTGGTGCAGATGATAAAGCTGGTATGCATGGTGTCAAAAACTTTAATCCTGAC
AACTTGCCTTGTAAAGATATGGTGATTTTAGATTCTGGTGGAGCTATTGGTTCGATAGCA
TACAAAGCTCCTGCTCAACAATCTATAAAAATCTCTTTTCAAGGAAAGAAAGCACATGCT
GGTATAGAACCTGAAAAAGGGTTAAATGCTATATTAGTAGCCTCTCATGCAATAAGCAAC
ATGCACATAGGCAGAATAGATTCATTGACTACTTCAAATATAGGTGAAATAGAAGGTGGT
GGAGCTACAAACATAGTAACTGATAAGGTTACATTGACTGCTGAAATTAGGTCTCATATA
CCTGAAACTTTAGAGTATGAGCTTAATCATATGGAAAAATGTTGTAAGGACGCTGCATCT
AAATTTAATACTACTTATACTTTTGAACATAATATGTCTTACCCTAGTTTTGAACTTAGT
AGAGATAGTCATGTTTTCAAGTTAAGTGAAGAAGCAATAAGACAAGTTGGTGTTGTTCCA
AATCCAATGGTAATTGGTGGTGGAAGTGACGCAAATATATTAGCTAATCTTGGATATAAT
TGTGCTATATTAAGTCTAGGTATGTATGATGTACACACAGTTAATGAATATGTAAATATA
GACGAATTATATGATACTGCCAAAATAGTTTATCATATGATTAAATTATAA
>Cdif_630_PROKKA_00631 abgT_1
TTGCCGCAAACATTATGGATAAGTGTCAATGATATACTTGCTGCAAGTTTTACAGTTCCA
GCAGCTCAAATGATTGATTCTGGATTTCAAGCCAATGCAACAATGAACTTATTTTTTATG
ATAGCATCAACTTTTGTTCTAATACTTTTGGCAACATGGGTAACAGAAAAAATTGTAGCT
CCTAGATTTGGTAAATATGAAGGAAATGCAGAACTAGATGTTGATGGAAGTCTTAGTGAT
GTAGAAAAGAAAGGGCTTAAAAAAGCTGGTATAAGTATATTAATATATGTGGCTATTATA
GTAGCTCTTAGTGTAATCGGTAAAAAACCATTCTTAGCTGACCCAGAAACAGGAGATTTA
CTATCAAACAATGCTCCTCTTATGAAAGGTATGGTACCTATAATAGCACTAGCATTTTTC
ATACCTGGTGTTGTATACGGAAAAACTATAGGTAAAATAAAGAAGGATAAGGATGTAGTC
TCTATAATGGCTAGTGCAATGAGTGATATGGGTGGATATATAATACTAGCATTTGCTGCT
TCACAATTTTTGCAATTATTCACAAATAGTAATTTAGGTCTGATACTAGCTGTAAAGGGC
GGAGAATTTTTAAAATCAGCAGGAATAAATGGACCTTTATTGTTGATAGGATTTATTATA
TTATCATGTTTTATAAATTTATTTATAGGTAGTGCATCTGCAAAGTGGGCTATTCTTGCA
CCTATATTTGTACCAATGTTTATGATGGTTGGATACAATCCAGCACTTACTCAGATGGCT
TATCGTATAGGTGATTGTATAACAAATCCACTTAGCCCATTATTTCCGTACTTCCCTATT
ATACTAGCATTCACAAGAAAATACGATAAAGATGCTGGTATGGGTACTGTAATTGCTAAT
ATGATACCATACTCTATATCATTCTTAATAGTGTGGACTATACTACTAATATTGTTTATG
GTATTTAATATTCCACTAGGACCTGGAATACTTCCTTCATATAGCATGTAA
>Cdif_630_PROKKA_00632 group_3660
ATGAATGATAACGTAGTTAAGAAGAAAAACTTTTTTGACAGGACATTAAACAGAATAGAA
ACTGTTGGTAATAAACTACCAGACCCAGTTACAATATTTTTAGGGTTATGTGTACTTTTA
CTTATACTATCTAGTCTAGTTGGTTCTATGGGGATATCAGTAGTTCATCCTGGTACTGGA
GAAACTATAACCGCTGTAAATTTATTGACTGTAGAACAGCTTCAAATTCTTTTAGGAAAC
ATAGTCAGCAATTTCCAAGGGTTTGCTCCTTTGGGTCTAGTTCTAGTAACTATGATAGGT
GCTGGTGTATGTGACAAAACAGGACTTATGACAGCAACAATCAAAGCATCAGTAAGCAAG
ATTCCTGAAACAAGAGTAACTCTTGTTGTAATGACTATAGGTATGCTTGCCAATATAGCT
TCAGATGCAGGTACAATATTATTTCCACCATTAGCTGCACTTGTATATCTTGGTGTTGGT
AGACATCCACTTATAGGTTTATTTTCTGGATATGCAGCAGTCTGTCTAGGATTTGCCGCA
AACATTATGGATAAGTGTCAATGA
>Cdif_630_PROKKA_00633 group_2440
ATGTTTAATGCAGGAAATCGAATTATAAATACATGGTTGTACCCTATTCAAGATGGCTTT
GTCTTGATTGATACTGGATATGAAAATGGTTTTAAACATTTCAAAAAACGAATTTCTAAA
TTCAACATAAAAATCAAAGATATTCGATACATATTTCTAACTCATGCTCATGATGACCAT
GTTGGTTTTCTAAATCAGATTCTAGACGAATCTCCTAATACAAAGATTGTTATGCATGAT
AAAGCTTTAGAAATTCTATATAAAGGTCAAAACTCTTTTATTGGTGGTTGTACCAGCCGT
ACTGCCTTTCTCTTTTGCCAAATTATGAAACTATTTGGAAAAGGTGAGCATAGTTTTTCT
CCACTTAAACAAGAATTTGAAAAAAGGTGTATTCTTGTGTCTGACAAGAATCGTAAAGAA
ATTGAAAAAGAACTAAATGGAAAAATTATAGATACACCAGGACATACTGATGATTCAATT
TCACTACTAATTGATGATGGTGTTTTATTTTGTGGAGATTCTGCAATGAATGGATTTCCA
AGTACTCACAAAATTACCATATTTGCAGAAAGCAAACTAGAATTTATTCAATCTTGGAAA
ACAATTATCAATACAAAACCTAAAATGATTTATCCTGGACATGGAAAACCATTTGAATAC
AGTAAATTAGAACAAAATCTAATCTATGTAAATAAAATAAATTTATATCCTCTACATAAT
TCAAAAGATATTCACAGATTTTTGTAG
>Cdif_630_PROKKA_00634 abgB_2
ATGAATAAAGAACAATTAAAATCTCTAGTAATAAAAACTATAGATGAAAATAGAGAAAAA
ATATTAAAAATAGGTCAAGGAATATACAAAAATCCAGAATATGGATATAAAGAATTTAAA
ACTACAGAAGCTGTTTCAAACTTTTTTGAGCAAGAATTAAATTTATCTGTAGAAAAAAAT
ATAGCAGTTACAGGATGCAAAGCAGATGCAAATTCTAGCAAGAAAGGTCCTCATATATCT
ATACTTGGAGAATTGGATGGTATATCATGTAAAGAACATAAAGATGCTAATGAAATAGGT
GCTTCTCATACTTGTGGACATAATATTCAAATAGCTGGAATGTTAGGTGCTGCTGTTGGT
TTAGTAAAAAGTGGCGTTTTAGAACATTTAGATGGTAAAGTATCTTTTATGGCTACTCCT
GCTGAAGAGTTTATTGAGTTGGAATACAGAGAGCAATTAAAAAAAGAAGGAAAAATAACT
TATTTTGGTGGAAAACAAGAATTAATAAAAAGAGGTTATTTTGATGATATAGACATATCT
ATGATGTTTCATGCTTCTGATTTAGGAGAAGATAAGGCTCTAGTTGGTCCTGAGAGTAAT
GGATTTGTTGGAAAAAAGGTTAAATTTATAGGTAAAGAATCTCATGCTGGTTCTGCTCCA
CATGATGGAATAAATGCTTTAAATGCAGCAATGCTTGCTATAAACAACGTGAATGCACTT
AGAGAAACTTTTAAAGAGTCTGAAAGAGTTAGATTCCACCCTATCATCACAAAAGGTGGA
GATATAGTAAATGTTGTTCCTGCTGATGTTCATATGGAATCATATGTTAGAGCTAGAACT
ATAAATGGTATGATTGATGCTAATGAAAGAATAAATAAGGCTTTGATGGCTGGTGGAATG
GCAGTTGGAGCTGATGTTGAGATAACTGAAATTCCTGGATATCTTCCAATATTACGATAC
AAAAGTCTTGATAATTTATTTAAAAACAATCTTGAAGATTTAGGTCTAAAAGGAAAAGTT
ATTGATGGTGGAGATTTTACAGGCTCTTTTGATTTTGGAGATGTGTCTCATATAATGCCT
ACTCTTCACCCTATGATTGGTGGTGTAAAAGGAGCTCTTCATACAAGAGATTTTGAAATA
GTTGATGAAGATTTAGCTTACATAATTCCTGCTAAAGCAATGGCACTTACAGTTGTAGAC
CTTCTTTTTGATAATGCTAAGGATGCTAAAGATATATTAGATACCTTTACTCCAGTTATG
ACTAAAAAAGAATATCTAACATTCTTAGAAAAACACGATAAAACTTTATAA
>Cdif_630_PROKKA_00635 group_9586
ATGTTTGCTAATTTAAATTTAAAGAAAAGTTCATATCAATTATTGGTTATGTCTGTTATT
GGAGTTATAATTCTTATAGGACAAAGAATTAGCGTTGGTACATCTATAGTTACAGCTCTT
CCTGGTATGGTGATGCTAATATTAGCTGCTATGGCAGCTATGATTATAAAAGATTTATTT
CCTAAATCAATCTTTCCAGCTTTTGGATTTGCAACTATAATCGGCCTTTTACTTAGTATG
CCATATAGTCCAACATCTGAAGTATTCTTAACTAACACTAATAATATTAACTTTATGGCT
ATAACTACTCCACTACTAGCTTTTGCAGGAATTTCTGTTGGAAACAAAATAGAAGCTTTA
AAAGAAATGTCATGGAAAATAGTTATAATTTCACTTATTGTATTTACAACTATATTCTTT
GCATGTGCGAGTATAGCTCATATAGTTTTAAGTATTCAAGGTAAAATATAG
>Cdif_630_PROKKA_00636 group_9632
ATGGAAATTAATAAAAAACATTTTATTCAAGTATTTTTAACTTGCTTAATCTTGGTAGTA
ATATGTGAATTTATAGGGCAAAGAACTATAGCTATTGGAAAAGCCTCTATAGTACTGTTC
CCTATGCTTTATGCAGTTATAATTGGACTTATAATAACACCAGATTTATTAGGTAAAAAA
ATTAAAGCACTTAAAAAAGTGGTTGGAGAAAAAGAAATAAATATTGCTGGTGAAGTTGTT
GGAATTGCACTAGTAATGCTTGGTATAAAATATGGTACTACAGTTGGACCAAACATTGAC
AAAATAATTCAAGCTGGACCAGCGTTTATCGCTCAAGAATTTGGTCATATACTTGCACCA
ATCGTTGCATTACCTCTTGCATTAATGTTTGGAATGAAAAGAGAAGCTGTTGGAGCTACT
GCAAGTATAAGTCGTGAACCTTCTTTAGGAGTTATATCAGAAAAATATGGGATAAACTCA
CCAGAAGGTAGTGGTGTACTTGGTACATATTTAATGGGAACAGTTCTTGGTACTATATAC
TTTAGTGTACTAGGTTCAATATCTATTTATAGTGGTCTTCACCCATATGCTTTGGGAATG
GCCTGTGGTGTTGGTAGTGGAAGTATGATGACAGCAGCTGCTGGTTCATTATCTACCATG
GTACCACCTGAAATGGCAGATACAATACTTGCCTATGCTGCAACAAGCAATATGATGTCT
AGTATAACAGGAATTATATTCTTAGTTTTTGTATCCTTACCATTTACTAATTTTATGTAT
AAGATTTTAGAACCAAAATTTTCGAGAAATAAAAAAACTAAAGAAATTAAATCTACAGAA
GGAGAGTGCTAA
>Cdif_630_PROKKA_00637 group_10087
ATGAAAATAAATAGATTAACAGAAATAATAGTAATTCTATTAAATAAAAAATTAGTAACA
GCTAAAGAGTTGGCAGATAGATTTGAAGTTTCTACAAGAACCATATATAGAGATATAGAA
ACTCTGTCTATGTCGGGAGTACCAGTATATATGACGAAAGGCAAAGGAGGAGGGATATCT
TTAATAGAAGAATATTCTATAGACAAGGCTATATTGTCAAAAAAAGATAAAGAGAGTTTA
ATAGTTGCACTGAAAACATTACAGGCGACTAAGTATCCAGAAATAAATTCAGTAGTAAAT
AAAATTGGCTCAATATTTGGAGAGCAGAATTTTTCAAACTGGATTGAAATAGACTTTACT
GAATGGGGAAGTAATTTTAATGAAGATGATAAATTTACAAAAATAAAAGAAGCTATTTTA
AGGCGTAATACTATAAATTTTAATTATGTAAATAGTTTGTCAAGCCAGACAAACAGAACT
GTCGAACCACTGAAGCTTATGTATAAGAGTAAGACTTGGTACTTGTATGGATTTTGTAAA
CTAAAAGATGATTTTAGGATATTTAGAATTAGTAGGATAAGGAATTTATCTATAAAGGAT
GAAGTATTTTCAAGAAAGATAATAGAAGAAGTATGTTTGAATGATTCTAAAGTAATTAAG
GAAAATACTATAACGTTGAAATTGAGGTTTAAAGAAAAGATGCTTTTTAGAGTATTTGAT
GATTTTAATAAGGATTTAATAACTAAAAATGAAGATGATACATATGATGTAATTACAGAA
TTTCCTATTGGTGAATGGATTTATGGATATATTTTATCATTTGGTGACAATGTTGAAGTA
CTTGAACCTAAAGATGTTAGGGATAATGTAATAACTAGACTAAGGGAGTTGTCTAAAATT
TATTCATTATAA
>Cdif_630_PROKKA_00638 group_3661
ATGAATTATGAAATAGTAGAGATAAATGAGAAAATAGTTATAGGAATATCGAAGGAGACT
ACAAATAAAGATGGACAAGCGGTAAATGATATAGGTGAATTGTGGAAAAAATTTATGGGC
AAAGGGATATATAATGCTATAAAGGGTAAAAAGAATGACAAGACAATAGGTCTATATACA
GATTACCAGGGTGATTTTACAAGTCCGTATAGCTTTGTTGCATGTTGTGAAGTAAATAGT
AATTCTGATAAAGAGAAGAATTTAGAAGAATTAAACACTAATAATACTGTTGGAGAAAGT
ATTATTAGTAAAGTTATACCAGCAGGTAAGTATGCAAAGTTTGTTATAGTAGGAGGTCAA
AAAGAAGTAGGAGATTTTTGGTTTGAGTTTTGGCAAATGGATTTTGATAGGACTTATATA
AGTGATTTTGAAGAGTATCAATGTAATACTTTTGATACAAAGAAACAAGAAATTCATATT
TACATAGGAATAAAGTAG
>Cdif_630_PROKKA_00639 cheY
ATGGAAAATAAAATTTTGATAGTAGATGATGCTATTTTTATGAGAATGATAATTAAAGAA
GCTCTGAGTAAAAGTGGCTATAATAATTTAATAGAAGCAAATGATGGAGAAGAAGCGTGT
AATATATTTAAATATGAAAAGCCTGATTTGATGTTGCTTGATATTACAATGCCAAAAAAA
GATGGTTTAGAGGTGCTAAGAGAAATAAAAAAGTTGGATTCAAGTGCTAAGGTTGTAATG
TGCTCTGCAATAGGACAAGAGAATATGATTGTAGAAGCCATAAAACTTGGAGCGTTAGAT
TTTATAGTGAAGCCCTTCAAAACAGAAACATTAGTTAAAGTTGTAGATAATGCTTTAAAA
TAA
>Cdif_630_PROKKA_00640 cheC
ATGATAAATAGCAATGTAGAAGTATTAATACCTATGGTCAAGATACTTGAATATAATGAA
GCGACAAATTTGCTTGGTGGTCCAGAAAACAAAGTAGTATGTATTTTACTCGATATGAAA
GGTGATATCAATGGAATGTTTATGTTTTTGTTGGATGAATCAATAACTCAACTTATGCTA
AGTTCTCTTTTTAATAAAGAAGAAGCTTTTTTAGATGAGATTGAGGCAATTGAAATTTCA
GCAATTAAGGAAATAGGAAATATTATGGCAAGTTCATATGTAAATGCTATTGCATCTATG
TTAAACATGACTATAAGTGTTTCAATTCCAGATATATGTATTGATATGGTTGGAGCTGTT
CTAAATGTACCTATGATAAGATTTTCAGATGTTGGTGACAAAGTCTTATTTATAGAAAAT
AAATTTAAAATGAGTGATAATTATTTTACTAGTCACATTTTGATGATTCCAGAAATGAGC
TCACTTAAAAAGATACTCGTGAGGTTGGGATTAGAGGTATGA
>Cdif_630_PROKKA_00641 cheD
ATGAATAGAGAGATAGTAGTGAACATTGCAGATATGAAGATAGCCTATAGACCAAATGTT
TTAGTTACTTATGCACTTGGTTCTTGTGTAGGAGTATGTTTGATAGATAAAGTAGCTGGA
ATTGGTGGAATGTTACACGTTATGTTGCCATATAGTAAAGATGCTATTAACATTGAAAAT
AAGTGTAAATTTGCTGACACAGGAATAAATGAGCTCATTAAATCTATGGAGAATATAGGT
GCAAATAGAATATATATAAAAGCAAAAATTGCTGGAGGTGCTCAGATGTTTTTAGGAAGT
AGCAATTCAGTAATTGCAAGTATAGGACATAGGAATGTTGAGGCAGTAAAAAAAACTCTT
TTAGGATTAAATATTCCAATATTAGCTGAGGATACAGGTATGAATTATGGTAGAACAATA
CGTTTTTACACTGAGACGGGTGAATTACTTGTAGATTCAATAAATAAAGGTAAGAAGAAA
TTATAA
>Cdif_630_PROKKA_00642 cheW_1
ATGAGATTTCCAGATGACCCATATTTAGATTATGGACTAATTGATGAAGGAATTAAGTAT
CTAAAGTTTAAAGTAGATGAGCAAGATTTTGGGGTTGAACTTGAAAAGATAATAGAAATT
ACTGGAAATCAAGAAATTATATTTATTCCAGAACTACCTACATATTCTAAAGGCATAATA
AATCTAAGAGGAAAAATCATTCCGATAATAGATATGCGTTTGAGACTTAAAAAAGATGAA
TTAATGACTACAAATTGCATGTATATAGTAGTAACTGAAATAAAGGACTTGGTAGTTGGA
TTTGTGGTTGATAGAGTTGATGATATAGTAAGCTTAGAAAAAAGTAAAATATCACCTCCA
CCAAGAGTTACTATAGAATATTCGGATTATTTTGTAAGTGGAGTTGGAGAATTAGAAGGT
AAAATAATTACTTTACTAGATTTAGAGAAACTTTTGACAGATAAAGATGAAGTTTTAATA
GATGAATTAATCAATGGGTTTGATTGCACTATCATGTAA
>Cdif_630_PROKKA_00643 pleD
ATGAAAAATAAGCAACAGGGAACAATTTTAGTCGTTGATGATAGTGTTCTGATGTGTGAC
TTAATAGATAAAACACTTACAAAAGATAATTTTAAGGTTAAAAAAGCATTTAATGCAATA
GAGGCAAAAGAATTTATTGAAGAATTTATACCAGACATTATTTTGCTTGATATAATTTTA
CCAGATAATTCTGGTTTTGAGTTTTGTAAGGAAGTAAAATCTAATGCTCGTACAGCAGAT
ATACCTATAATTTTTATAACTTCAAAAAATACAGATACAGACATAGTAAAAGGATTTGGT
GTAGGAGCAATTGACTATATGGTGAAACCTTTTAGTATGACAGAATTAAAAGCTCGTGTT
ATAGCTCATCTTGAAGTAAAGAAATCTCAAGATAAACTAAAAAAGATAAATAATGAACTG
GAATCTTCTCTTGAAAAATTGAATAGACTCGTTGTAAGAGATTATCTTACAGGTCTTTAC
AATAGGCGACATATAATTAATCAGCTTATGGAGCAAAGAAGAATTAATAAATATAGTGAA
ACATCAATATCCCTTATCCTTGGTGATATTGATGACTTTAAGGTTATCAATGATACTTAT
GGGCATGAAGCAGGGGATTTCGTGTTAACAGTAATATCAAGTATAATAAAAAAGAATTGT
AGACAAATTGATACTGTATCAAGATGGGGTGGAGAAGAGTTTTTGATAATGCTCACAAAT
ACTCCAATAGAAGGTGCTAAGATACTTTCAGAAAGAATCCGTAAAGAGATAAAGGAGTTT
GATTTCAACTATAAAGAACATAAAATAAAGTGCACTATTACATTAGGAGTAGTAGAAGTA
AACTCAAATATATCATTAGAAGAAAACATATCCTTAGCAGATAAAGCAATGTATGAGGGT
AAAAACTTAGGAAAAGATTGTAGCGTAGTGAGTACAATGAAAGGATTAAAAAAGATATAA
>Cdif_630_PROKKA_00644 tap
ATGAAAAGAGAAGTAAAGCTTTCTAAATTAGCAATTGTATTGCTGATTATTATAGTATTG
GCTGTTCTAGCAGGGATTTTTTCTTCTATTTCATCTTATAAAGCATTTGAAAAAGTAGAA
AAAAGTATTAATGATATGAATAATTTGAGGACTCAAAGTCAGTATATAAAAGATACAACT
AGAGAGATAAGTGATGTATTAAGAAGATATGTATTTACAGGAGAAAAAAAGAATAAAGAT
ATTTATGAAAAAGAATTATACGGAAAAACAAGAGAATCAGCTTTAAACAAATTAGAAAAA
ATTGGTCTTACAAAGAGCGAGTCAAATAAAATCTTAGAAGCAAAAGAAATATCAGATTCT
TTAGTACCAACAGAACAAAGTGCAATAAAGGCAGTCGAAAGTAATGATAAGAGTAAAGCT
CAAAGTATAATTTTTGGTAGTGACTATATAAACTCCCAAGAGAAAATGGATTCTTTAATA
AATGAATTTCAAGAGGATATAGTTACCCGTTCAAATTCCAAAATTGTAGAAGTAAAAAAA
GAATTACAAAGTCTAATATTAAGAACAATATTTATACTTTCCCTTTTAATAATATTGACA
ATAATAGAATATACAGTAATAAAATTAAAAATAGTGATTCCTATTAATAAAGTAGAAAAA
CACTTTTCAAGAATTGCATCTGGGGACTTAAGAACAAGTATAGACGTTGAAGAAAGTAAA
TCTGAAATAGGACTATTAGTGAGTTCTGTCAAAAAGATGCAAAGTATGCTTTTAAATTAC
ATAGACCTTATAGACAGTACATTAACTAGTATTGCAAAAGGAGATTTAAGAGTAGAGATA
GACCAAGAATTTATAGGTGATTTTAAATCAATTAAAATATCTTTAGAAAGTATAATAAAC
TCTTTTAATGGTGATTTTTCTGAAATAAATTTATCAGCAGAGCAAGTTGCAAGTGCTTCA
GAACAAGTTGCAGCAGGTGCACAAGCTCTTTCACAGGGTGCTACTGAACAAGCTAGTTCA
GTAGAAGAATTAGCTTCCACGATTAATGAGATATCAGATGGAATTAAGAAGTGTGCAGAT
AGTGCTAGTCTTGCATGTGAGGTATCTGACCAATCTGCATCACAAGTTGGTTTCGGAAGT
AGATGTATGGATGATATGATGACATCAATGGGTGAAATAAGTGAAAAATCGAGTGAAATA
TCAAAAATAATCAAAACAATAGATGAGATAGCATTCCAAACTAATATTCTTGCATTAAAT
GCAGCTGTTGAAGCAGCAAGAGCAGGTCAATATGGTAGAGGATTTGCAGTTGTAGCAGAT
GAAGTTAGGTCTTTGGCTGGTAAAAGTGCAAAAGCAGCTCAAAATACAGCTATTCTCATA
GAAGAAGCTATTAAAACAGTAGAAAATGGTGTCAGAATTGCTAAAGAGACTGCAAATGCA
TTGGACTTGGTAGTAAATGGTGTAGAAAAAACTACTAATTATATTAATGGTATTTCTTCG
GCTGTACATAGTCAAGAAGTAGCAATTACACAGATTTTATCTGGAATAGAGCAAATTTCC
ATAGTAGTCCAAATGAACTCAGCAACAGCAGAGGAAAGTGCAGCAGCTTCAGAAGAGATG
TCTGCTCAAGCTCAAATTTTAAAAGAATTAGTAGAAAAATTTCATCTAAAGGAAAGTGAA
GTAAGAGAATCATCATGGGTTTAA
>Cdif_630_PROKKA_00645 cheA
GTGATAAATGTGAATTATATTGAACCGAGTATGAGACAAATGTTAGATATGTTTATATTT
GAGACAAGTTTATTACTCGAACAATTAGATGAAATTATGATTCAAATAGAAAAAGAGAAA
GTATTTACTCATAACAACATTAATGAAACTTTTAGAATAATGCATACGATAAAAGGTTCA
GCATCTATGATGGGGTTAGACAATATATCTGCTTTAGCACATAGTGTAGAAGACTTGTTT
TATGCTATACGTGAAGGTAAAATAGAAGTTTTAGACAATGACCTATTATTTGATTTAGTC
TTTCAATCATTAGATTTTATAAGAAGAGATATAGATGAGTTACAATCAAGAGGTTGTATA
TCTTCTGATTACTCTAATTTTATTGAAGGAATTGAAGAGTATGTGAGTACTTTGGAATTA
TCAAGTTCTATGAAATCAAAGGATAATGCAAATTTAGAAAGTAAAGACGAAAAAGAAGTA
ATCGATTCAAATTTTGAATACAAAGAAGACTCTGATGTAGTAAAAATAATCTTTGAACAA
GGTTGCATGATGGAAAATGTGAGAGCTTTCATGCTTGTATTTGAACTTAGAGATTACTGT
GAATTTATAGATTTTTATCCAAAAGATGTAGAAACAAATGCAGAGTCTACAGAGTATATT
AAAAGTTATGGGTTTTATATACAATTTGTAGCTAAAGAGGATAAGGCAATAGTTTATAAA
ACTATAGAAGATAATCTCTATGTAAAAGAATACATAAATATTAGTAAAAAAGAAATAGAA
ATGAAAAGTACATCAAACAATGATGCAGTAGAAAATAAATTAAAAGATAATAATAAAGTA
AGTAAAAGTTATCAAAATAACTATACAGAAGATGAGATACAAGAAGATGTTTTAAATGAA
AAAACTGATATGGAAAAAGATAGTCTAAGTGAAGAAAATGAACATTTACCAATAAGTAAG
CAGAGTATTATGAGTGTAAATTTAGAAAAATTGGACTTACTTCAAAATATAGTTGGAGAA
ATTGTAATTATGGAATCAATGGTTGTAAATAGCGTAAATTCTACAGGTGTTGATATAGAT
AATTTCAATAAGGCAACAAGACAATTACACAAGCTTACAGATGAATTGCAAGATATAGTA
ATGTCTATGCGTATGATTCAAATTGCTGGTGTATTTCAAAAAATGCATAGAATTGTACGA
GATATGAATAAAAAATTAGATAAAAATGTAGAGTTAATAACTATAGGAGCAGAGACAGAG
GTAGATAAGAGTGTAATTGATAATTTAGCAGAACCTTTTATGCACCTTATAAGAAATGCT
ATGGACCATGCAATAGAGCCTATTGAGGAGCGTATAGCGAAAGGTAAAGAAGAAGTGGGA
AAGATAGTTTTATCTGCTGAAAATCTAGGCGGAGAAGCTGTGATAAGTATTTCAGATGAT
GGTAGAGGCATTATGAGAGATAAGATTTTGGCAAAAGCTAAGGAACAAGGTCTTCTTAAA
CATCAAAGTAATGAGTATACTGATGACGAGGTCAATTCTTTGATTATGACTCCAGGCTTT
TCTACAAAAGAATCTATAACTGAATTTTCTGGAAGAGGAGTAGGCATGGACATTGTTCGT
AAAAGTATTGAAAAAGTTGGAGGTTCAATTGAAGTAAAAAGTAAACAGGATGAAGGGACA
ACCTTTACTATAAAAATACCATTAACTCTTTCTATAGTAGAGGGTATGAAGTTTAAAGTT
GGAGATTCACTATTTACTTTACCAATATCATCTATAAGAAGAACATTTAAACTTACAGAC
TTAAATCAAATAATTACAGAAGGAAATAAGACAGAGTTAATTACAATATATGGAGCCTGT
ATTCCCATTATAAGGTTACATAAAATATATAATATTCAAACAAAAGTAACCAATCTGATG
AATGGGAATATGATAATTATTGAAAATGAGCATAAAGCAGTATGCATTTTTGTTGATGAA
ATAATAGGTAATCAGCAAGTTGTTGTGAAACCATTTCCAGTTTATTTTAACCGATTTAAT
ATAAAAAATAAGGGTTTATCGGGATGTACAATACTTGGGGATGGAAGTATAAGTTTAATT
ATAGATGCAGATAGCATTATAGAAATATATTAG
>Cdif_630_PROKKA_00646 cheW_2
ATGGCTAAAGATGAAATTATTAAACAAGTGTTAACATTTTATGTCAATGATGTTATTTAT
GGAATAGAATTAGAAAATGTGATTGAAACCATAAGATTTCAATCAATAACGTATGTACCA
TGTCTTCCAACATATATAAGTGGAGTTATTAATTTGAGAGGAAGAATAATACCAGTTATT
AATATGCATATAAAGTACAATCTTCCTAAAGCTGATTATAATGAGAGAACTTGTATAATA
ATTACAAAGGTTGATGAGTATCAAGTTGGAATTATTGTAGATAAAGTTGTTGATGTTATT
CATATAGAAAATCTAAATTTACTAGAGACGACTAATTCTAACAACACTAATATTAATAAA
GATATAAAAGAGATTGCGAAAGTTGAAGATAATTCTATATTAATTTTAGATATTCGAAAG
TTTTTGATTAATAGTATATAG
>Cdif_630_PROKKA_00647 cheR
ATGATAAAACTCACAGATGAAGAATTTATAGTTCTTGTAAACCATGTAAAAAAAGAATAT
GGTATTGATTTAAGTAAAAAAAGAGCGTTAATTGAAGGTCGCTTATACAATACAATGATA
GAGAAAAAACTTAGTTCTTTTAGTCAATATATGAATCTATTATTTAAAGATAAGACAGGA
AATGAAGCTATAAACCTAATAAATAGATTGAGTACTAACCACACATTTTTTATGAGAGAA
CCTCAACATTTTGAGTTTATACAGAATAGTATACTTCCTTTTTGGGAAGAAAATAATAAA
ATAAGAAACATAAATATATGGAGTGCAGGATGTTCTAGTGGAGAAGAAGCGTATTCAATA
GCTATGACTTTGGATGATTATTTTGGATATAATAAAGAGTTGTGGAACATTAAAATCATA
GCCACAGATATTTCAACTAACTCACTTGAAAAAGCTAAAAGAGGTATATACATAGAATCA
AATGTTAACAATGTTCCTGAGTTATGGAAGAAGAAGTATTTTATAGACAACAAGGATGGT
ACATTTAAAATTTGTGATAAGATTAGAAAAAGTGTAATTTTTAAGCCGTTTAATTTAATG
AATGATTTCTCATATCAACATTTTGATTTGATTTTTTGTAGAAATGTTATGATTTATTTT
GATTTAAAAACAAGAGAAGAACTTATAAATAAATTTTATAATGCTACCAAAAAAGATAGT
TTTTTGTTTGTAGGACATGCAGAAGTAATCAACAGAAGTAGTACTAAATACAAATATGTA
AAACCTGCTATATATAAACGATAA
>Cdif_630_PROKKA_00648 cheB
GTGGAACGTTTTAATAATATGGTTATTGCTATAGGCGCATCTGTAGGTGGTACAGAAGCA
ATACTTGAAATTATAAAAGACCTACCAAAATCAACACCAGGGATTGTTGTAGTTCAACAT
ATGCCAGCTATATTTACTTATATGTATGCACAACGGCTTGACAAGCAGTGTATTATGAAT
GTAAGAGAAGCTAAGAATAATGATAGAGTAGAACAAGGAAATGTGTTAATTGCACCTGGG
GGTTACCAGATGAAATTGTGTACGGATAAACAAGGATATTATGTAACTTGTGAAAAGGGA
GAAAGAATAAGTGGTCACTGTCCATCAGTAGACGTTTTGTTTGATTCAGTAGCAGAAGTA
GCAGGTAAAAATTCAATAGGAATAATACTTACAGGTATGGGTTATGATGGAGCAAATGGA
CTTTTAAAAATGAAAGAAAATGGTTCATTTACAATTGGACAGGATGAAAATTCTTGTATA
GTATATGGAATGCCAATGGTAGCTTTTGATAGAGGTTCTGTTATGTTACAATTACCTCTT
GGTGAAATTTCAAACTGTTTGATAAGACATATTAATATTTTAAAACAAAAAGATTAA
>Cdif_630_PROKKA_00649 rsiV_1
ATGAAATTTTTTAAAGTCGATACAAAAGCTAAAGTTTTAAGATATGTATTTGTTTTAACA
TTGACTATAATGGTTGTTTTGGCAATTAAACATGACTATAAATATAATAATTTAAGGAAA
GATGCTTCAATTAATTTAAATAGTAATAAGGAAGCAGTGACTGTTATGAGTAACCAGTCA
TTACCAAAGGGTAATACAAATAGTAAACAAACTTTATCAGTAAGTACAATAGGAAGTAAA
ACAATAGTGAAAAATGATGAGTATTTAGAAAGTACTATAAACATGCCTGTAATAACAAAT
TCAAATAAAATTGTTGAAAGGTCTACAAATGATAAGATAAAAAATGACATATTTGAATTT
TATAATAAATCATATAAAGAAGCAAAGCAGTATCTTAAGGATAATCCTGACGAGAAAAAT
AAGTTTGTTGCAAATGTAGACTTTGAACTTAAAAAGAATACTGATTCTGCTCTTAGTATA
AAAGTGAGATATTATACTTATAGTGGTGGAGCACATGGATTTTATCAAGATATAGCATAT
AATGTGGATATGAGAACTGGAAAATTTTTAGAATTAATGGACTTGTTTAAGGATAATACT
AAATATAAAGAAGTTATAGATGAAGAAATTAAAAGACAAATAGCTGAACTTGAAAAAAAG
GATGAAGAAAATATAGGAATATATAATTTTAAAGGTATAAAAGAGAATCAAAACTTTTAC
TTGCAAGATGAGAATCTAGTTGTATATTTTGATTTATATGATATAACTCCATATGCAGCA
GGGATACCAGAATTTTCAATAAATAAAGCGTTGATAAGTTCTATGCTAAAACCAGAGTAT
GTAGATTTATTTGATTTGAAATAG
>Cdif_630_PROKKA_00650 rapL
ATGCTACTTTTAAAAAAAGACGACATAAAAAAAGTATTTACAATGAGAGATGCAATTGAA
GCTGATAAGGAAGCTTTTAGAATTTATTGTGAAGGAAAGAGTGTAAATCCTTTGAGAACC
AATATATCTGTTCCAAGTCAAGATGCTAGTATGTTATTTATGCCAGGATATGTAGAAGAA
TTAGGCTGTGGGGGAATAAAAATTGTATCTGTATTTCCTAAAAATGCTCAAAAAGGCAAA
CCAGTAATTCCAGCAACAGTACTATTATTAGATGGAGAAACTGGAGAAGTTAGTGCAGTA
TTGGATGGTACTTATGTAACTCAGATTCGTACTGGAGCAGCCTCTGGAGCAGCTATAGAT
GTATTGGCTAAAAAAGATTCTAAGATTGGAGCTTTGATAGGTCTAGGAGGACAAGGTGAG
CCACAACTTGAAGCCATGATAGAAGCTAGAAATTTGGATGAGGTAAGAGTTTTTAGTAGA
AACAAGGAAAGTAGAGAAAAATTTGCAGAAGAAATGAACTTAAAATTAAGTAAATATAAT
ACTAAAATAGTTGCAGTTGAATCATCTGATGAAGCCATAGATAACGCAGATGTGATAGTT
TTAGCTACTCCATCAAAACAACCAGTACTTAATGGAAACTTAGTGAAAAAAGGAGCTTTA
ATAAGTGCAGTAGGTTCATATATGCCAGATATGCAAGAGTTGTGCCCAAACTGTTTAACT
AGAGCGTCTAAGATATTTTTTGAATCAACAGATGCAGTTTTATCTGAGTCAGGAGATATA
TTAATTCCATTAAAAGAAGGTAAGATAAGTAAAGATGATTTTAGTGGTGATTTAGGAAAT
GTTATAAACGGAACTATTCCTGGAAGAGAAGATGATGATGAGATAATTGTATTTAAAACT
GTTGGGATAGGTGTACAAGATGTCGTAACAGCAAAAAGAATATACGATAAAGCAAAAGAA
AACGGTATTGGAATAGACTGGAAGTGGTAA
>Cdif_630_PROKKA_00651 group_10074
ATGAAAATGGTAAAAAAGTTAATATTATCTACGATTATGGCTCTAGTTTTAGTTCTAACT
ATAGGGTGTTCTAATGCAGAAGAAAAAGTAAAGTCGAATTTTGAAGCTAATTTAGCTGCA
TTAGAAATGTATAAGTATGATGAAAAAGGAATTTCTGATGCATTAACAGAAGCTGAATAT
AAACAGATTCAAACTTATAACAGCAAGGACAAGGTTTCAATGATTGCTCAATTGACACCT
CTTTATGGTAAAGAAAATGCTGAAAAGATATACGAAACAATTGTTAAATTAATTCAAGGT
GTTGAAAAGACAGTAACAGTGGAATCTTCTAGTAAGGATAAGATAACTTTGAAAGTTGTA
AGTAAAGCTTTAGATACTAGTAAAGTAATGAGTGAAGCGAACACTTTAGTAAAATCTTAT
GTAACTGATGAAAAGAATTACGATAAAAAAGAAAAAGAAGTTCAAGATGATATGACAAAA
ATGATTATAGACCTTTACAATAAGAAACCAACTAAGGAAGTTACAACTATGATTACATAT
ACTAAAAAAGATGGTAAATGGCAACCACCTAGTAATATACAAAAGTTATGTGAAGGAATA
TATACAATTTAA
>Cdif_630_PROKKA_00652 group_2946
ATGGTATCAAGGCAAGAATTAAAACGAGTATCTAAAGCTCAGTTATCTGGAAACTGGGGG
ATATGTGCAATTTCTATGGCAGTATATATTGCATTGATAGTATTAATATCAATTGTAGGA
TTACCTTTTGAACCATTGACTACTATTGTAGTAGCTGTAATAGCTTTTTGCGTTTCAGCA
GGATTTACATGTATGTTCTTGAAAATTACTAAAGATGAAAAAGTCAAGATAGGAGATATC
TTTGTAAGTGGGAGAATTTATTTAAGAAGTTTTGGTTTTTATTTATTTGAATCAATTATT
GTTTATATTTATTCTTTTATAATCACAATTATAGGAGCGTTTTTATCATTTGGAGTTTTA
CTTACTAGTGGAGCAATTGAATATTTATCAAGTGATAATGTTGGAATAGGGACTATTATT
TCTACTGGAATAACTCTAGTTCTTATAATACTTGTTCTTATGTTACCAGTTTATATATTG
CTATTATATGTTTCTCAAGCTACTTTCTTAATTTGTGAAGACAAGGATAATATGGGTGTA
TTTAAATCAATGGGTGCTAGTTTAGATATGATGAAAGGAAATGTACTTAAATTATTTGTA
CTAAACTTTAGCTTTATAGGATGGTATATACTTTCAATAGCTACTCTTGGAATAGGTCTA
CTATGGCTAATTCCATATGTGGGTGTTACTAATTGTAATTTTTATAGACAATTAGTAAAA
GAAAACCCAGATGTAGAGGATATACTATTAGATAAAGAAAAATCTTATACTATGTACTAA
>Cdif_630_PROKKA_00653 mecI
ATGGAGATAAAATTATTTGATTCAGAACTTAAAGTAATGGAAGTTCTATGGGAGAGAGGA
GAAAGCAAGGCTGGAGAGTTAGTAAAAATTTTAAAAGAAGAAACAGGATGGAATAGAAAC
ACTACGTATACCGTTATAAAAAAATTAGTGTCAAAAGGTGCAATAGAGAGAATTGAGCCG
AATTTTGTTTGTAAAGCTTTAATAAGCAAAGAGGAAGTACAAAAACAGGAAACAGAAACT
TTAATTAATAAAATGTTTGGAGGGTCTTCAGAAAAATTTCTTTCAGCTTTTATTAATAAA
GAAAATCTTTCAAGTGATGAGATTACAAAACTTAAACAAATTGTTGAAAAATTAAAGTGA
>Cdif_630_PROKKA_00654 blaR1_4
ATGTTCATTAAATTGTTAGAAATGAGTTTTACTTCTGGAGTATTACTTTTAATAGTTATT
TTTATAAGAGCATGTTTATTTAAAAAATTACCTAAAAAGGTATTTGTATTATTGTGGTTG
ATTGTTTTATTTAAACTTCTAATACCAGTAAGTTTAAATTCTGGTTTTAGTATTTATAGT
ATAATTGAATCGACTTTTGATGTGGAAGTGGGTAATACATCAACAGAAAATTATACTCTT
AAGAAAGCTAGTGACTCTACAGGTAAAAACAATTCTGACGAATTTGAAATAATGTCTAAT
ATTGAAAATATTATGATGTTGGAAATGTTGGGCATTTTGTCTTTTATAGTTACTATTATG
TTTAGCATACTTTTATGCTTTAGATATTTTAAAATAATTAATCTTTTTAAAACTTCAATT
CATATAAAAAATCATGAGTTCATTAAAAAATGGATGTGTAAGAATAGCCGTTTTAGAAGA
TTTATTGTTTGCATATCTGAATTTACTAGGACACCACTTACATCTGGTATTTTAAAACCA
CGAATTATTTTGCCAAAGCAAATGAATTATGCTAATAATCAAACTTTAGACTTTGTTTTA
ACTCATGAAATGGTTCATATTAATAGCTTTGATAATCTGTTAAAGTTATTTATGCTTGTA
GCTCTTGTTGTCCATTGGTTTAATCCCTTAGTTTGGGTGATGTTTTTTTTACTAAATAAA
GACATAGAATTTAGTTGTGATGAAAAGGTTATGAGTATACTTGGTGAAGAATATAGGGCT
GATTATGCAACCACACTAATAAGTCTAGCAGAGGAGAATAATCCATTTTCAATGACAATA
TGTAGTGGATTTGGAAAGACAAAAATAGAAAAGAGAATAGTTAATATTATGAAATTTAAA
AAATCAACTTATGTTACTTTTTTAGTTTCAACTGTATTAGTTTGTGGGACAGGTCTTGTT
TTTGCAACAGAAAATAAAGAGATTAATGAGGTTGAATCTTTTGGTTTAACAAAAAATGAA
CAAAGTGATAAAATTGGATTTTCAATAAGTAGTAAATCAACTGATTTATATTCTCCCAAA
GTAGAATCTGATATTCTTGTTAGTAAAGCTAAAAGTGATGGAGAGACTCATTTTAGTACG
GCAAAAGTATCTGTAATTGAATTTAGAGAGCATGAAGAATCATCTATGAGCAAAGTAACT
AATTCTGAGAATAGTGAAGAAACGTATGTAAATAAATCTAGTAATAGTAAGGATGTACTT
TATACTGATTCAGGAGAAGTTTCAATTGAGCAAAGTGGCTATAATGATAATCGCTTTGTC
ATATCAAGAAAAGGGAATTTGTTAGCAGTTAATAAAGAACAATATAGAACATGGATAGAG
TAA
>Cdif_630_PROKKA_00655 group_3665
ATGAAAATAAAAAAATCCCTTATAAGTGCAATGATGGTATCTGCAATGGTACTAGGAGGA
ACTGGAGCAGTATTTGCAAATGGAAATGATTCATCTAATATTGCTTTACCTAAATTTGAA
TCTCTAATAAAATCAGGAATAACTGACCCTACTGAATTAGAAAAGTATGGTGTTGAGCAT
TATACTTATGAAGAGTATGCTAAACATATTCAAGAATTAAAAGACTATGCTAAAGACCCT
AATGCAGTCAAAGATGTAAGTCAAAAAGACCTTGAGGAAACAATTAAGAAAATGGAACAA
GAATTAGAAAAGATAAAAACTGAAGGATTAAAAATTATGAAGCCTATCACTATAGAAAAT
GAAGATGGGTCTCAAATTTCAATTGCTTACAATTATGCAGCAATTGACTAA
>Cdif_630_PROKKA_00656 group_9698
ATGAAAAAAGGCGATTTTATATGGAGTGGAGTTCTTATTTGTATTATTGCTGTCTTAGCA
ATACCAAGTAGTAGAGAAGTATTTATGGAAGCAACAGGTGCACATCCATATATTGGAGGT
TTTTTAAAGTTTGCTGTATTAGCTACAATGGGAGATTTACTTGGTGCTAGAATTTTGTAT
AAGGATTGGAAAATACCAGTAGGAGTATTTTATAGAGCAATAGTTTGGGGAATAATAGGT
GTAGTTACCACATATGGAATGTCAATCTACTCATCAGGTGTAGGTCAAGCACAAGTGGAT
GGTATGCTTCCATTTGAGGGAATAGCTTTTGCAAATGCTCTATTTAAGAGTGCAACTATG
AATATACTAATGTCACCAACTGTATTTTTATTCCATAAGGTTATGGACTGTTTTATAGAT
AAAAAATATGAGGTTGGAAAGGGGATTAAGGTAAAACTTAAAGATGTGGTAAATATTGTG
GACTGGAATGCTTACCTTGGTTTTAGTGTTTTAAAAACTATACCATTTTTCTGGATACCA
TGTCATACAATTGTATTTTTATTCCCTGCTGAGTATAGAGTAATTGCTTCTGCATTTGCA
TCTATAGCTTTAGGTCTAATATTGGCTTTAGCTAATAAGTCTAAAGTTGCAGTTTAG
>Cdif_630_PROKKA_00657 group_9163
ATGCAAGATGGTTTCTTAACAGTAAGCATAATTGATGCTACTAACAATAGACCTATTCAA
AATGCAGTAGTAAACATATATTCAATGTCTAATGGTAGCCAAAGCTCATCAACTTTATAC
CAAAACCTAAGAAGTAATGAATCTGGTCAAGTGACTGGTTTAGTATTACCAGCACCAGAT
GTAGATTACTCTCTACAACCATCTGATGTTAGACCTTATAGCCAGTATATAGTGGAAGCC
ATAGCAGATGGATATGAGACAGTTGTCATAGAAGGAACACAGTTGTTAGCTACAATTGAA
GCAAGACAAGGAGTTCCCATGTCTCCTAGAACAAGAAGTAAGCGTTCTTTCTCAAGACAA
AGTGAGTTGATTTTTGATATAGGAGAACATACTCTATATGGTACTTATCCTCCTAAGATT
CCAGAAAGTAACTTAAAACCATTACCTCCTCCTACTGGTTTCGTTGTATTAGATAACCCT
GTAGTGCCTGAATTTATAGTAGTTCATGATGGTTTGCCAGAAGATTCATCAGCTCCAAAC
TATTGGATTCCATTTAAAGAGTACATTAAAAACATAGCGTCATCTGAAATATATTCAACT
TGGCCTGAACAGACAATTTATGCAAATGTAATAGCTATAATATCATTTACTTTAAATAGA
GTCTTTACTGAATGGTATAGAAATAAAGGATATAACTTTACAATAACTTCAACAACAGCA
TACGACCATAAGTTTATAAATAATAGAAACTTATTTGAACCAATTAACGTAGTTGTAGAT
GCTATTTTTAATACTTTTATAAAAAGACCTCCTACATCAAGACAGCCACTATTAGCACAA
TATTGTGATGGACAAAAATCCCAATGTCCTGACCAAATGACTCAATGGGGCAGTAAAGAC
TTAGGTGACCAAGGATATGACTATGAGAGTATACTAAGATATTTCTATGGAGATGAAATA
GTATTTGAAAGAGCACCTATAGTAAGTGGTGTACCAGTGTCATTCCCTGGTACTACACTA
CAAGTTGGTTCTTCTGGGCAGTATGTTAGAACCATACAAAATCAGTTAAATGCTATATCT
AATTCTTATCCAGCTGTACCAAAAGTTATAGAAGATGGTATCTATGGAACAGATACAGAA
AACGCTGTTAAGATATTCCAAGGAATCTTTGGTTTACCTCAAAGCGGAGTAGTAGATTTT
AAAACATGGTATGAAATATCCAGAGTTTATGTAGCTACAACTAGAATAGCTTCTTTAAAT
CCTTTAATTTAA
>Cdif_630_PROKKA_00658 prsW
ATGAAGCTAGATTTATTTTTATTAGCAATAATTCCTATATTGATAGGGATGTTTTGGATA
AGGTCTAAAGATAGATATTGTAGAGAACCCCTAATCCATCTAATTAAATTTTTTTTAATA
GGTGCTTTTCTAAGTGTTATAATTATACTTTTAGAAAATTTACTGATGAAGTTTAATGTA
TTTGAAGGGTATTCAGAACTAATATATGTATCATTTGTAGTTGCAGGACTTGTAGAAGAA
GGTGTAAAAGCTCTGATACTGATTCCTGCCCTAATTAAAGAAAAACACTTTACTGAAAAG
TTAGATGGTATTATTTACTCTGTATTTTTAGCTTTAGGATTTGCAACAATTGAAAATATG
GTTTATATTTTTTCTGAAAGTAGAAATCTAGCACTGCAAGTTGGTATTAATAGGGCAGTT
ATCTCTATACCAGCTCATGTAATGTTTGCAATTACTATGGGCTACTATATTTCTAAGTAT
AAATTTGAGGGAAATAAAAATAAAAGACGTGAGTATTTGTTTATGGCAGTGTTAATTCCA
ATTTTATTACATGGAGTTTTTGATTTCATATTGATGATAGAATATAGATGGGCTATTATA
TTACTTATAGTTTATGTAATAATTTTGTGGAAGATAAATCTTGATAAACTTGAGAAATAT
ATGAATCACTCTAAAAAAGTGTTTTTCGGTAATCTTAGGAAAAAGAAGAAGAAATAA
>Cdif_630_PROKKA_00659 rsmF
TTGACAGAATTACCAAAGGAATTTTTAGAAGATATTGAAGAAATACTAAAAGATGAATAT
GATGATTTTATAAAAAGTTATGAGGAAAGTAAGACTACTGGGCTTAGAATAAATACTTTA
AAAATTGACAAGAAAAAATTATTTGATTTGGAGTTGTTTGATTTGAATCAAATACCATGG
GCAGAAGAAGGTTTTTATTATGATGATAAAATTGACAGACCTGGTAGAAATCCACTGCAT
GAGGCTGGAGCATACTATTTGCAAGAGCCTTCTGCAATGAGTGTAATACCAAAGGCAGAT
ATTAAAGAGGGTGAAAAAGTTCTCGATATGTGTGCTGCTCCTGGTGGAAAATCTACATAT
ATACTATCTAAGCTAAACGATACAGGTTTATTGGTTTCTAATGAAATTAATGCTAGTAGA
ATTAAGGCTCTAGGGGAAAATTTAGAGCGATTTGGAGCGAGAAATTGTATTATAACAAAC
ACCGATTCTAATAGCTTAAGAAAGACGTTTAATGGGTATTTTGATAAGGTTATTATAGAT
GCACCTTGTTCTGGGCAAGGTATGTTTAGGAAGGATGAGGTTGCCATATCAGATTGGAGT
TATGCAAAGGTAGTAGAATGTCAATCCATCCAAAAAGAGATTATAAGAGATGGATATAAA
ATGTTAAAGAAGGATGGCATTTTAATTTACTCAACTTGTACTTTTTCAAGGGAGGAAAAT
GAGCATGTTATAAATGAGTTTATCAGTGAATATCCACATGCAGAACTTATTGAAATGGAA
AGATTATGGCCTCATAAGATAAAGGGAGAAGGTCATTTTGTTGCCAAAATAAAAAAATTA
GAAGAAGAAGAATGTAATGTCAAAGAATTAAAAATAAAAAATTTAGATAAAGAAATAAAG
GATTATAGGGAGTTTGAAAAGAAATTTTTAAAGGTTGATTTTTATAGTAATAAAAAAAAT
AAATTTTATTTAAGAGGAGAAAATTTGTACCTACTTCCTGAAATATATCCAGATACGAAA
AAACTAAAAGTATTGAGATATGGTTTGCATTTAGGGGTTTTAAAGAAGAATAGATTTGAG
CCTTCTCATGCACTATCTCATTACTTAAAAGTTGAAGATGTAAAAAATGTTGAAAACTTC
AGTGTACAGAGTGAATCAATTCTTAAATATTTAAAAGGGGATGTTGTAAATTCTAATGAT
AGTAGAGGATGGGTTTTGGTTTCGGTTGAAGGAATACCTTTAGGTTGGGGAAAAGAATCT
TCTGGTGTAATTAAGAATCATTATCCTAAAGGTCTTAGAAAAGTATTTTAA
>Cdif_630_PROKKA_00660 spsB_1
GTGGGTGAAGCAGTTAAAAAAGAAGTTGTAGAATGGATAAAAGTGATTGTCATAGCTCTT
GTTTTGGCATTTGCAATAACTCGTTTTATAGTGCCAACAATAGTCAAAGGAGAATCAATG
TATCCTACATTAGTTGAACGTGATTATTTGATAGTTAACAGAATTGCGTACAAGGTAGGA
GAGCCAAAATACAAAGATATAATAGTATTCAAAACCGACTTAACAGAGGAAAATGGAAAG
AAAAAAGATTTAGTAAAAAGAGTTATCGGGGTTCCTGGTGACCATGTAAAAATACAAGAC
TCCAAGGTATATGTAAATGATAAGTTGTTAGATGAGACTTCCTATATACATAATAATCGT
ACTGATGGAGATATTGATATCGTAGTTCCAGAAGGAAAATTATTTGCAATGGGAGATAAT
AGAGAAAAAAGTTTAGATAGTAGATACGATGAGGTTGGATTGGTCGACGAGCATACCATT
TTAGGAAAGGTTCTAGTCAGATTGTATCCATTTTCTAAGATAGGAACTATTGACTAA
>Cdif_630_PROKKA_00661 spsB_2
ATGAATGAAACTATTAAAGAAGAGATTGTAGAGTGGATAAAAATAATTATTACTGCACTT
TTTTTTGCATTTATTATAACTCGTTTTATAAAACCAACATTAGTAAATGGAGAATCAATG
TACCCAACACTTAAATCACATGATTATTTGGTAGCAAACAGGATGACATATAAGTTATCA
GAACCAAAATGTGGAGATATAATGATATTTAAGACTGATTTATTACAAGAGAATGGAAGG
AAAAAAGAGCTTGTAAAAAGGGTTATAGGTGTTCCTGGTGACCATCTAAAAATTAAGGAT
TCTAAGGTTTATATAAATGGTAAGTTATTAAATGAAGTTTCATATATACATGATAATTAT
ACTGAAGGCGATATTGATATGGTGATTCCTAAGGGAAAAGTATTTGCGATGGGAGACAAT
AGAGAAGTTAGTTTAGACAGTAGATATAAAGAAGTGGGATTAGTAGATGAAGAAAATATT
AAAGGAAAAGTTATTTTAAGAGTATTTCCTTTTACAGATATAGGTATTTTTGAGTAG
>Cdif_630_PROKKA_00662 group_4640
ATGGCAGTTGGTATAGCGTCCTTATTGTTTAATATTGAGGAGGCTTTAAACATTTGTGAG
AGTATAAAGCAAATAACTCATTTAGAGATTGGAATTGACAATATATCTGAATGTAGTGAG
TTATGTAAATATAAAGAGAGAATTTCTAAGTTAGGATTATCTATAGGGATACACTTGCCT
ATGGAATTAAATACTTGCGAAAACATAGAGTATATACGAAATTCATGGATAAATTTTATT
GAGAAGATAGAATTTGAACTAAAAGGATTTGATTTAAGGTATTTTAACCTTCATTTGGGA
TATGTTATGACAAATAGAGTTAGAAAGAATAGAGACAAATATTTAGGAAATAGTGTGGAT
TTTTTAGATAAATTAAATACAAATTCATATGTATGTATAGAGAATACTTATTCAAAAGGT
GGGGATTTTTCAAATATTGGAAATATATCTTATGATTTTGAATATATATTTAAGAGGATT
AAAAATTCTAAGATTTGTTTTTGTTACGATACTGGACACTGTTTAATTGATGAGGATGCT
TATGTAAAGAACTTAAAGGATAAAATAAGACTGATACACTTAAGTGATAATGATGGTATC
AATGATACACATGTTGGTATAGGAAGAGGAATTTTATCTGAAGAGGGGATTAAAGAGGTC
TTAACATTAGATGCAGAATATTTAGTATTAGAAATAAATTACGAAGACATTGAAGATACT
ATAAGTAAATTGAATAATATTGTAGGAGAGGGTTAA
>Cdif_630_PROKKA_00663 thrZ_1
GTGAAAAAAATAAACTTAAAAATAGAAGGAAAAGATAAGGAATATTCATTAGAAGAAAAT
TCCCCTGGAATCAGATTGGGAGATATAGCAAAAGAATTTTGTGATGAGCATAAGGGTTAT
ATAACACTTGCAGTTGTAGACAATAAACTAAAAGAGCTAAATTGTAGAGTTAAGAAGGAT
TGTGAGATAAATTTTTTAGATACTACTAATGAAGATGGAGAGAGAGTTTACTTTAGAGTC
ATGTCATTTATATTTGTAATGGCATGTAGAGAAATCTTTTGGGATAGCAGAGTTACAATA
GAACATTCACTATCAGATGGGCTATATTGTGAAGTTCATATAGATAGAAAGCTTAAAGAA
GCAGATGTTGAAAATATAAAAAACAAGATGAAAGAGATAGTAAACAACGATTATGTTATA
GAAAAAATTGAAGTTACAAGAAATGAAGCTATTTCTATCTTTGAAAATAATGAAATGTAT
GAAAAGGCAGAGCTTTTGAAATACAAAGAGTATGATAGTGCTAAAGTATATAAGTGTAGA
AACTATATAGACCATTTTTATGGTTATATGTTGCCATCAACTGGTTATATAAAATCATTT
GATATTAAGCTTTATAATGGAGGCGTTATAATTTTAGGACCTAGTGAAGAAGATAAGACT
CTTCCTATGAAATTTGTACCTCAACCTAAGCTATCAAGTGTATATTATGAAGCAGAAGAA
TGGTCAAGACTTATGGGAATTGACAAGGTAGTATCTCTTAATAAAATAATAGAAAACAAT
GAATATGGAGATATAATAAGGACATTTGAAGCATTGCATGAAAAGAAGTTATCTCAAATA
GCGGATATGATAAAGGATGGCAATAAGAGAGTAGTTTTAATAGCAGCTCCATCTTCATCT
GGAAAAACAAGTTTTGCTCACAGATTATCAATACATCTTAGAGTAAATAATTTAAATCCT
ATTTCAATTTCTTTAGATGATTATTTTATAGATAGAAAACATACTCCTTTAGATGAATAT
GGAAATTATGATTTTGAATCAATTTATGCAATAGATTTAGAGAAGTTTAACTTAGACTTA
AAGAAACTTTTAGCTGGTGAAGAAATTGATGATATAAGATTCAATTTTAAAGAAGGTAAG
AGAGAATACACTGGTAAAAAGATAAAGATAGATTCAAATCAGCCAATTATATTAGAAGGT
ATACATGGGCTAAATCCTATTTTAACATCATCTATACCAGATGAAGATAAATTTAAGATA
TACATAAGTGCCCTTACTCAAATAAATTTGGATGACCATAATCGAATCCCTACTGCTGAT
TTGAGAATGATAAGAAGAATTGTTAGAGACTATAATTTTAGAGGATATAGTGCTGATAAT
ACTATTTTACAATGGGCATCAGTTAGAAGAGGAGAAAAGAAGAATATATTCCCGTACCAA
GAGGAGGCAGATGCTATATTTAACTCTGCTTGTGTATATGAATTGGCAGTTTTAAAACGA
TTTGCGAAACCTTTGTTGGAAGAGATAAAGGAAGATAATCCTGCACATATTGAAGCTACT
AGATTACTAAAGTTTTTGCAGTATTTTGTTGAATTGGACGATACTTCTGACATACCAGGT
ATTTCAATTCTTAGGGAATTTATTGGAGGAAGTAAAATAGTTGATTAA
>Cdif_630_PROKKA_00664 group_3666
ATGAATACGTTAGATGAGACATTATTAAAAGAAATTATAAGTTCTAATAAGAAGTATACT
AATTATGGACAAGTCGCTAGTTACATCCCAGAATTAAAAAACGCTAGAAGAAATGATTTA
GGAATTTGTATCATAGATAGCGAAAATAATCTTTATAGTGCTGGAAACTGTAGCACAAAG
TTTACTATACAAAGTATTTCAAAACCAATTGTGCTTGCTATGGCACTTATGGATAATGAT
TGGGAAGACGTTTTTTCAAACGTTGGAATGGAGCCAAGTGGGGACCCATTTAATTCAATA
ATGAAACTTGAAATTAATGACACAAAAAAACCCTGTAATCCAATGATAAATGCAGGGGCT
ATAGTAACCACTTCCCTTATAAATGGGAGTTGTTTAGAAGAAAAAGAAGAAAGAATGCTT
AGTTTCTTTAGAAAGTTAGCAAAAAATGATAATATAGGAATAAACTATGATGTCTATAAG
TCTGAAAAAATGACTGGAGATAGAAACAGAGCTATGGCTTACTTATTGAAAAGTGATGGA
TTTATCAGAGGGAATGTAGAAGATGTTCTAGACCTTTATTTTAAACAATGCTCAATTGAG
ATAGATTCTGTAGATTTAGCGAGAATTGGAATAAATCTTGCAAATTATGGAGTAGATATA
GAAAATGGTGAGCATTTAATGAGTGAAATGGTTTCTAGGATTGTCAAGACATTTATGATG
ACTTGTGGAATGTATGATGCTTCTGGGGAATTTGCTATTAAAGTTGGCATTCCTGCAAAA
TCTGGAGTTGGGGGTGGTATAATGGCTTCTGTGCCGGGACGCATGGGGATTGGTGTTTAT
GGACCTGCGCTTGACAAAAAAGGTAACAGCGTCGCAGGAGTTAAAGTTTTAGAGGAGTTG
TCAAATAAACTCAAATTAAATATTTTTTAA
>Cdif_630_PROKKA_00665 group_9311
ATGAAAGAGGTATTGGTATTACGAGATTTGGAGTGCATAAAGGCTATTGCGCATCCACGT
AGAATAGATATTCTAAAAGCATTTGACAAATCGCCATTGTCAGCAAAACAATTATCTCAA
TTATTGGAAGAACCTCATGCAAAAATAAACTACCATATAAAAATGTTATACAAAGTTGGT
ATTTTAGAATTAGTTGAGGAAAAAATAAAGTCGGGGATTGTGGAAAAGTACTATTATCCA
AGTGCAAAAAATGTGGTTATAGGGAATAGGATACTTAATTTTTCTTTAGACAATGGGGAA
GAAAAAGAAGAATTGTACATATCAAAATTTGAAAATATGAGTGAAGTTTTTTATAAGGCA
GCAGAGGAAGATGTTTTAGAAAATGAAAATATAGTTGATTATCATGATATTTCTCTTACT
CATGATGAATTAGTTGAACTTAGTGACACTATGAAGTCAAAGATAGATGAAATTTTAAAT
AAAAGACAACACAATGTTGAAGGTTCTAAGTATGATATAGCTATGGTTATAGTTCCTACT
CTTGAGGAGGAATGTCCTAGTTAG
>Cdif_630_PROKKA_00666 nfo
ATGATTAAATTAGGAACACATCTTTCAATAGCAAAAGGATTTGCTAATGCGGCTGAGACA
GCTGTATATATTGGTGCAAATACATTTCAATTTTTTAGTAGAAATCCAAGAGGAGGAAAT
GCTAAAGAATTTGATGAAAAAGATATAATTAAATTTCAAGAAATTAGAAAAGAAAATAAT
TTTGCACCACTGCTTGCACATGCACCATATACTATGAATCTGGGTGGTACAAAGGATGAT
GTATACGAATTTGCAACAAGGGTGATAGATGAGGATATAAGAAGGATGGACTCATTAGGA
ATTGAATACATGTGTTTTCATCCTGGAAGTCATGTAGGTGGTGGTGTAGATTTTGGCATA
GATAGAATAGTAAAAGGATTGAACAATGCCATAAAGGGTGATGAAAATATAACTATACTT
CTTGAAACTATGTCGGGAAAGGGAACTGAAATAGGTTTTAAATTTGAGCAATTAAAAAGT
ATAATAGACAAAATTGAGCATAAAGAAAAAATAGGTGTGTGTCTTGATACATGTCATATT
TTTTCAGCTGGTTATGATATAGTGAATGATTTAGATGGGGTTTTGGAAGAATTTGATAAG
GTTATAGGCATAGAAAGATTGAAAACTGTCCATCTAAATGATAGTATGATGCCATTTGGA
GACAAAAAAGACAGACATGCTCCTATAGGGGAAGGAAAGATAGGATTAAAAGCATTAATT
GATTTTATGGAACATCCTAGTCTAAAACATTTACCATTTTTCTTAGAAACTCCTTTTGAT
GATGAAGGTCACAAGAGAGAGCTTAAAATGATAAAAGAAATACTATCTAGTAAATAA
>Cdif_630_PROKKA_00667 yhdN
ATGAGAAATTTAGGCAATACTAACATGAAAATAAAGAGAGTTGGCTTTGGGGGCATTCCA
ATACAAAGGATTACTCAAGATGATACTAACTTAGTTATAAATGAGTTAGAAAAACAAGGA
ATAAACTTTATTGACAGTGCAAGAGGGTATACAATAAGTGAGGAAGCAATCGGAATTGCC
ATTGAAGGAAAAAGAGATAAATTTTTCTTAGCTACTAAAAGTATGTCCAGAGATTATGAT
TCAATGAAGAGAGATGTTGAAATAAGTTTAAATAATTTTAAAACTGATTTTATAGATTTA
TATCAATTCCATAATGTTAAAGAAGAGGAGTATGATAATCTTTTTAAAGATAAAATGGCT
TATAGTGCCCTTTTAGAGGCAAAGGAGCAAGGTAAGATAAAACATATTGGTATAACTAGT
CACAATTTAAATACTATAGAAAAAGCTATAGAAGATGGAAAATTTGACACTATACAATTC
CCTTACAATATAGTTGAAGGACAAGCAGATGAAGTGTTTAAAAAAGCTCATGAAAAAGGA
ATTGGGATAATAGTAATGAAACCTTTAGCTGGAGGTGCTTTAGACAATGCAACACTGGCT
ATTAAATATATACTATCTAAAGATTACATAGATGTAGTTATACCAGGTATGGAGAGTGTT
GAACAGGTTAGACAAAATGTCGCTGTACTTGAAAATCTTGTGCTAGATGAAAAAGATAAT
AAGGAAATTGAAGAAATAAGAAATTCTTTAGGTAAAAAATTCTGTAGAAGATGCGAATAT
TGTATGCCTTGTGCTGTAGGAATAAATATACCATTGAGTTTTTTATGTGAAGGTTATTAT
ACTAGATATGGATTAAAAGAGTGGGCTAAAGAAAAATATGAGGTTATGGATGTTAAACCT
ACTGAGTGTATTGACTGTGGGCTTTGCGAGAGTAGATGTCCATATGAACTTCCTATAAGA
GAAATGCTTAAGACTGTTGTTGAAAAGCTAGGATAG
>Cdif_630_PROKKA_00668 group_4641
TTGATTAAAATAACAATTCCAGGTAGACCTATTAGTAAATCTAATTTTAAGCTTCATAAC
ATAAATGGTCAAGCATGGATGCCTTCAAAGGGAAAATATTCTAAGTATCTTGCATACGAA
AACATGATTGCAGGTTTTATAAACCAACAGTATCAAGGGGAAACTGTTGAAGAAAATCTA
ATAACAGTCTTGAAATTATTCTTCCCAAATAAGAGAATGGGGGATTTACATAATTATCCA
AAAAGTATTTGTGATGGTATTGAAAAAAGTGGAATAATAAAAAATGATAAACAACTTAAG
CCAGTACTTTTATTTGATTTTATAGATAAAGATAACCCTAGGGTTGAAATTGAACTTTAT
CCAGTATCTAAATACGATATATCCTATAATATTTTTGAAAAATAA
>Cdif_630_PROKKA_00669 queG_1
ATGGATAATAAGGAATTAAAAGCATTTTGTAATTTAATAGGATTAAACTGTGTAGGAGTA
GCAGGGGTAGATAAGTATGATAATTTAGAAAAGATACTTAAGGACAGACAACAAAAAGGT
TATTTAACTGGTATGGAAGAACCAATAATTGAGAACAGAATTAACCCAAGACATATAATG
AAGGATGCTAACTCTATAATAGTCTGTGCATTTCCATATCATATAAATAGACAAGAAAAG
AATAAAAATTCAAATTTATCAAAATATTGTCATGGAAAGGATTATCACATTGTAGTAAAG
GACTTTTTACAACAAATTTGTGATTATATTTCTAAAACAGTAACAGATTTTAAATACAAG
TTATTTGCTGATAATGGACCATTAGTTGACAGGTATTTAGCTTATTTATCAGGAATAGGA
TATTTTGGAATAAATAATAATATCATAACTGATGAATATGGTTCTTATGTATTTATAGGG
TATATAGTAAATAATTATAAATTTGAAGAAGATAAACCACTAGAAAAAAGTTGTTTTAAA
TGTGGTAAGTGTGTAAAATATTGTCCGGGAAATGCTATATTGGGAAATTATGATATGAAC
CCCAAAAAATGTTTATCATATATAACTCAAAAAAAAGGAGATTTGTCAGAGAAAGAAAAA
GTTGTTTTAAAGAATGGCAAAAAGGTATTTGGATGCGATATTTGTCAAGAAGTATGTCCA
CATAATGTTGAAATACCAACAACTCATATTTTGGAATTTAAAGAAAATATAATAGATTAT
TTGGATTATGATGAGATACAAAATATTTCAAATAAAGAATTTAAAAGGAGATATGGAGAT
AGAGCTTTTAGCTGGAGAGGGAGAAATATAATAAAGAGAAATATGGAAATAATTTTAGAT
AAGTATGATGACTAA
>Cdif_630_PROKKA_00670 lon
TTGAAATATAATAATACATCTGAAATAAATCCACTAGATTATATATTGGGTCAAGAAAGA
GCTGTAGAAGCTATGGAATTAGGGTTGAAAATAAATAATCCAGCGTACAACATATATATA
GCTGGTGAACCTGGAACTGGTAAAAGTACTTATGCCTTAAAGGTTTTAAATGAGTATGCA
TCCAAAAAAAATACGCATAAAGATTGGTGTTATATATATAATTTTGAAAACCCTAGAGAG
CCTATTATAGTTGAATTAGAAAAGGGGTTTGGAAGAGAACTTAAGAAAGATATGGAGAAA
TTAATTGAAAGTCTTTTAGAAGATTTTAAAAATGCGTTTGAAAGTGAAAATTTTGAAATA
GAAAAAAATAAACTTCTGGATGAATATGAAATAGAAAAAGATATGCTTTTGAAGCAAATT
AAGAAATATGGAGAAGAAAAAGGATTTAAATTAAAACAGAGTAAAATGGGAATAGTTTTT
ATCCCTTTGAAAGAAGAGGAAGATGAAAGTGATGAGTCTGATGAAGAGTTTTACAAAGCT
AAAAGAGAACTAGAAAATATGGCGATACAGGTCGTATATAAAATTAGAAACTTAGAAGAA
ATAGCTGAAAAAGCAGTGTTAGAGCTTGAAGAAGAGATAGCTAAACTTGTAGTAGAACCT
CATATCAAGAGATTGTGTGAAAAATATGAAAATTATGATAAGATTCAAACTTATCTGGAA
AATATAAAGAAAGATATAATAGAATATATGTATTTATTCTATTTAGATGAAGAGGAGTTA
AAAGATAAGTATGATAAAGAGCATTTTATTAAATATAAAATTAACCTATTTGTAGACAAT
GGAAGCTCAAAGAATAAAGAATCAGCACCTGTTGTAGTAGAGATAAACCCAAGTCCAGCA
AATCTATTTGGAAAGGCAGAGTATGATTATGCAAATGGAAATATAAAGACTGATTTCACA
AAACTATTATCAGGAGCATTTCATAGGGCTAATGGTGGTTATTTAGTACTTTATGCAGAC
CAATTACTAAAATATACAATGTCTTGGGAAATTCTTAAAAAGACTTTGCAGACTAAAAAA
GTAATATTGGAAACACAAACAGCAATTAAACCAGAAAATATGCCATTGGATGTTAAATTA
GTACTGATTGGAAGCCACTATATATATGATATTTTATATAGATATGATGAAGATTTTGAA
AAATATTTTAAAGTATTTGTAGACTTTGATAGTGAAATGGATAAAAATGAAGATAATGAA
GAAGGAATAGCAAGATTTATAGCATACCAATGTGATAAGAATAATTTAAGGCATTTTACT
AAATCAGCAGTTGAAGAGGTTATTAAATTTAGCACTAGATTATCTGGTGATTTAGAAAAA
TTATCAACTAAGTTTAATAAAATAATGGAAGTTGTAATAGAAGGAAGTGCTTATGCAGAG
TTTAGAAATTCGGAGTATACAGAGCAGTGTGATGTTAAAAAAGCAATAAGTGAAAAGAGA
AAAAGAATCAATAGAGTGGAAACACATATGGATGAATCAATTGAAAATGGATTTACTCTA
ATAGAAACAGAGGGAAGAAAAGTAGGAGTGATAAATGGTTTGTCAGTCTTAAGTACAGGA
GAATACTCTTTTGGTAGAGCTTCAAGGATTACAGCGACCACTAGCCCAGGAAGTAAAGGC
ATAGTAAATATAGAAAGAGAAGTAAATATGAGTGGCTCTATACATAACAAAGGAGTACTT
ATATTAGGTGGCTATCTTTCTGAGAATTTTGCACAGGATTTACTATTGTCACTAAATGCA
TATGTTTGTTTTGAACAAAATTATGGTGGAATAGATGGAGATAGTGCATCTTCTGCAGAA
TTATATGTACTATTATCATCTCTTAGTGGAGTATCAATTAAACAAAATATTGCTGTTACA
GGTTCTATAAATCAAAAGGGTGATATACAAGTAGTTGGTGGTATAAGTGAAAAGATAGAA
GGATTTTATTCTATATGTAAAACTAAAGGGTTAAATGGTGAGCAAGGCGTCATAATTCCT
AGAAAAAATCAAAGAAATCTCGTTTTATCAGATGAAGTTAATGATGCAGTGCGAGATGGA
AAATTTAAGATATATACTGTTGAAAGAGTAGAAGAGGCTATAGAGATATTGACAGATGTT
AAATTTGAAGAAATAAAGAAATTGGTAAAAGAAAAATTAATATCTTTCAGCAAGATACAA
ACTGTGTCAAAAGAATAA
>Cdif_630_PROKKA_00671 pdg
ATGAAAAATGTAAATCTAAAAGAGATAAATGAAAAAGATGTAATTGTGGAAGAAGATATA
AATCTAAAAGGAATGGATAAGAAAGATGTAATTGAGAAGGAAGAAGTAAATAAAAAAAGT
ATAGATAAGAAAGATATAATTGAGAAAGAAGAGATAGATAAAAAAAATGTAAAGAAGGTC
GAGGTTCAAAAAGAAATAGATAAAATGATTGGTAAAAAAGATGAGATAATTGATGAGAAA
GATATAGAGAATTTTATGGATATTGAAGAAGATAAAAAAAGTATCAAAGTAAGTAAAAAA
AGTACTAAAAAAGATGAAAAGGAGAAAAAAGCAAAGAAAAGTAGTTCTAGTAAGGTTACA
CAAAAACAAAGCAAAGAAGTTAAAAGTAAGTCTAAAATTAAAAATGAGTCAGCAAATGAA
AAAGACGTAAATAAGATTTTAGACGAGTTGGAAAAATTGTATCCAGATGCTAAATGTGAG
TTAAATTATGGGACAGCCTTTGAACTTTTAATAGCAACTATTTTATCAGCACAATGTACT
GATGTAAGAGTGAATAAAGTTACTTCAGAGTTGTTTAAAAAGTACAACACAGCTAGAGAC
TTTGCTAATTTGAGCATTGAAGAAATTAGTAAAGAGATAAAGAGTTGTGGTCTTTACAAA
AGCAAGTCTCAAAAAATAAAGGATACATCTGAACAGCTATGTGAATTATATGATGGTGAA
GTACCTGATAGCTTAGAAAAGCTTATAAAATTACCTGGTGTTGGAAGAAAAACAGCAGGG
GTTGTACTTAGTAACGCTTTTAATCATCCAGCAATAGCTGTAGATACTCATGTATTTAGA
GTTAGCAATAGAATAGGAATAGTGGACGAGCCAAATCCTCAAAAAACAGAATTTGCACTT
ATGGAAGCTATACCAAAAGAAAGATGGTCACACTCACATCATGTATTAATTTTTCATGGA
AGAAGAATGTGTAAAGCTAGAAATCCAGAATGTGCAAGTTGCCCAATAAAAGAAGATTGT
AATTATTATAAAGAACTTAATGAAACGAAATAA
>Cdif_630_PROKKA_00672 trmL
ATGTCATTAAATATAGTATTAGTAGAACCAGAAATACCTCAAAATACAGGAAATATAATA
AGAACCTGTGCAGCAACAGGTTCAACTTTACATTTAGTAAAACCACTGGGTTTTTCATTG
GATGATAAACACCTAAAAAGATGTGGGCTTGACTATTGGGATATAGCTGATATACAATAT
TACGATAGCTTTGAAGAATTACAAGAAAAGTATCCAAATAGTAAATACTTTTTTTCTACA
ACAAAGGCTAAACAGTCACATTCAGATGTGAAATATGAAGAAAATTGTTTTATAGTATTT
GGGAAAGAAACAAAGGGATTACCAGAACCTTTGTTGAAAGCAAATATGGATACTTGTATT
AGAGTGCCTATGTTGGATGTTGAAAAAGCTAGGTCATTAAATTTATCAAATTCAGTTGCT
ATTGTAGTGTACGAGGCTTTAAGACAAATAGGATACCCAAATATGAGGTAG
>Cdif_630_PROKKA_00673 group_4642
ATGAAAAATCTAAAGATAATCTGTGACAGTTTATCGGACGTGCCAAAAGATTTGTTAGAT
AAATATGATATAGATATAGTTTCATTAACAGTTATACTGGAGGAAAGAGAATACAAGGAT
AGAATTGATATATCTGGAGATGAATTTTATAAAAGGCTTAGAGAAGAAAATGTATATCCA
AAAACTTCTCAAGCTACTTATGCCCAATTTAAGGAAATTTTTGAGAAATATACAAATGAG
GATAGAGAGATACTTTATATAGCAGGGTCTGCCACAGCTACAGGTACGTATCAAAGTGCT
GTAATGGCAAAGAATGATGTAGATGGTAAAATATATACATATGACTCTAACTTGCTTTGT
ATGGGAACTGGTTTACTTGTAATAAAAGCAGGAGAACTTGCAAGTGAAGGAAAGTCTGTT
GCTGAAATATTGCCTGTTTTGGATGAATTAAAAGAGAAGGCTTTTGTTATATTTTCAGTA
GATACATTGGAATATTTACAAAAGGGAGGTAGAATATCATCTACTAAGGCAGCAATAGGA
AGTATATTAAATATAAAACCGATTCTTGAAATAAGAGATGGATTAGTTTCGCAAATATCT
CAAGTAAGAGGAAAGAAGAATGTAATTTCTAAGATGATGGAATTGATAAAATCAAATTGT
GGTGATGATTTATCAGACCAAATTGTGTATATAGGATATAGTGATGATTTTAAGGAAAAG
GAACAATTATCTAAGGTTATGCAAGATGAATTAAGACCTAAAGAAATTAGATTTTTCCAA
ATTGGTGTGTGTATAGGTGCACATGCTGGTCCTGGTGTTACTGGTATCATATGCTTAAAA
AATAAATAA
>Cdif_630_PROKKA_00674 tmpC_1
ATGCGTTTCAAAAGAATATTGATATTGATGTTAACTGTAGCAATGATAGCTGGAATGTTG
GTTGGGTGTGCTAATAACCCAAGCAATAATCCTAGCTCTAGCAAAGATAATAAAAGTGAT
ATAAGCGATAAAAGTAATTCAAAAAAATCTGTATCAATGATACTAGATATTGAAGGAACA
AATAATGAAGCTATGAATAATTCAGCTTTATTAGCATTAAACAATGCTCAAAAGAAACTT
AATATAGATACAAACAAAGTGGAATCAGATGATTCCTCAACTTTTTCTAATAGTATAGAT
ATTTTATGTAATGACAATTACGATTTAATTATAGCTGTAGGAGCTAGATTTGCAAAACCA
TTGGAGATGGTAGCCAAGAAATATCCAAAGCAACAATTTGCAATTATAGACTATGAGTAT
GACAAGCAACCTTCTAATATAACTTCAATTTCTTATGAAGATAATAAATCTGGATATCTA
GCTGGATTAATTGCTGGAAAAATGACTGAAAGCGATAAGGTTGGTTTTATAGGAGGAACA
AAGAGTTCTAGTAGAGATAAATTTGAATCAGGTTTTAGAGAGGGTGTTAAATTTTCTAAT
AGTAGTATAAAGGATATTTCAGTTGAGTATGCAGATGTTTTTAAAGATAGCAAATCAGTA
GAATCTATAGCTAAAAAAATGATGGATAATGGAGTGGATATTATTTTTTCTACTACTGAA
GATGATTCAAAAGCTGTAATAGATGCAGTAAGGGCAAAAAATAAAAAAGTTATAGCAACG
AATAAAGACCAACATGAGTTAGCTCCAGAAAATGTTATAAGTTCTATTGTAAAAGATTTT
GAGAATCCTACTTATAATCTGATACAAAGTTTTGTAAAAGGAAATTATAAAGGCGGAAAA
GTTATAGAAAACACAGTTAAGTCTGGAAGTACTGGGCTTGCCCAAAATAGTTTTCAAAAT
ATTCCTCCAGATGTGTTAGAATATGTTAATAAGAACAATAAATAA
>Cdif_630_PROKKA_00675 tmpC_2
TTGGATGTTATAATAGACATATATAGAAAGACATATGCAGAGGTAGGTCAGACCTATCTA
AATCAGGGAGTGAATTTTGTGAAAATAAAAAGGATATTGATGGCTTGCTTTGTAGTAGTT
TTTACAATTTTTATATTAGCTATATGTAATTTTGATTTTGGATTTGATAAAGTAAATAAG
AATAATTCTAATATAGATAGTGCTGAATCGAAACAGAATGAGTCTAAAAGTTTGCCAACT
TCAGCAGAAAAGGATAAATCAAATAGTAAAAGTAAGAATAAAGAAGATGACACAGAAGAT
GATTCATATGTAAGAAAAACTATTGGAGTATTGTTAGATACCGAAAACTTAAATAACGAA
TCATATAATAACAATGTACTATCAGCCTTAAAAAGGGCTGACGAAGATTTTGATGTTAGG
ATAAAACTTGAAAAACCAAAGACTTCTAAAAGTTTTAAAGAGAGTATAGAAAAACTGCAT
AAGTATGAACCAGATTTGATAATAGCAGTTGGAGCCAGATTTGCAGAGCCAATTAAAGAA
GCTGCTACTAAATATCCCAAACAGCAATTTGCAATAGTTGACTATACTTATAAAGTTCAG
CCAGCTAATGTAATTTCTGTATCATTTCAAGATAATGTTACTGGATATTTAGCAGGACTT
ATTGCAGGTAAAATGACTGATACTGGGAAAGTCGGTTTTATAGGAGGAGTTGAGGGTTCT
AGTAGAGATAAGTATGAATCTGGATTTAGAAAGGGGCTTAAAACTTCAAATAAAGATGCT
GAGTTACTAGTTAAGTATTCAAATATATTTGAAAACCCTGAATCAGCTAGAACTATTGCA
AAGGAAATGAGAGATTCTGATAGAGATGTTGTATTTTCAGCTACAGAAGATGATAGTAAA
AGAGCTATTCAGGTAGCAAGAGAAAATGGTGGTAAAGTTATAGCTATTAATAAAGACCAA
TACGATATGGCTCCAGATAATGTAATAAGTTCAATTATAAAAGATGTAGAACAACCTGTA
TATGAACTGATAAAGAACGTTGCAAAAGATGGTTTTAAGGGAAGTAAAGTAATGGAATTT
AAAATAAAAGATGGGGAACTTGGCTTGACTTCAAAGAGCAGTAGAAATATACCACCAGAT
GTTTTGGAATACATAAAAAAAGAGTATAACAAAGTGAAAGATACATATTAA
>Cdif_630_PROKKA_00676 group_4643
ATGGAATTTACAAGAGAACCATTTATACTAGATGACGATTTGTGTCTAGCTTTGGTGGAC
AAAAGAATTAGTTATCTAATGGAAAATGAATTAAAATTAAGAAATATAGAGATAATAAAA
ACAATAGAATGTAAAGAATTATATGAAAGCATAAAATATCACCCGGATATATGTATTTGT
AATTTAGGAAAAGGAGATATAATTGTTGCGCCGAATGTATATAATCAATACAAAGAGTTA
TTAAGTAGATATAAATTTAATATAATTAAGGGAGAAGCTAATTTATTAAATAGATACCCT
TATGATATACCTTACAATATTGCGATAGTTGGTGACTATGCTATACACAATTTTAAGTAT
ACTGACAAAGCAATATTAGATTATATTGAAAATAATAAACTTAAAAAGATAAATATAGAG
CAGGGCTATTCTAAATGCTCAATCTGTATAGTAGATAGAACGTCTATAATAACATCAGAT
AAAGGTATTTGGAAAAGTATGAAGAATACAGAAATAGAGTGTTTATTGATAGAAAAAGGT
CACATAAATTTATTTGAGATGAATTATGGATTTATAGGTGGATGTACAGGGTTGATTTCT
AAGGATAAACTAGCTTTTTGTGGAGATGTTAAAAAACATCCTGACTATGAACGTATAAAA
AGTTTTGTAGAAAGTAAAAACAAGGAGATAGTTACACTTAGCTGTGAAAATTTACTAGAT
ATAGGTTCTATAGTTCCTCTCATGACAAGAAAGGAGCGATAA
>Cdif_630_PROKKA_00677 group_4644
TTGGTTGAGAAGGATAATATTTCTTCCATGAAATTTTTGAGGAATAATAATGTAAACGAT
AGATTAATATATACGAATGACATTGTAGAAGTAGTGATAGATTCTGCAAAGCAAGAAGTG
TTAAATAAAAAAATACTTAATGGTACTAAAGCTGAACAAAGAGCTTTAAATATTGATGAG
ATATCAACGGAAATAACTAGTATGATAATAAGTATAATGAAAGAGAAACTTTTGAAAGAA
TACATTCTAAAATGCTATGGGCGTACATATCCTGAAGATAAAAATAATATATACATATAT
TCACTGAACATATTTGCTAAAAAAGAGATTTTTATGAGAGAAACAGTATTTACTAGGGTG
AGAAATTATATAGAAGAAAATGATTTTATAAATGTAGAAGGTTTTATTAGATTTAGAATG
AGAGAATTTATGAAATATATTTCTGCTATAGGTGATATTGCAGTTGAGGAGTATTTAATA
AAGAAAGACCAAGATGAATTTATAAGAGTTTTAAAATACTTTATAGATACTCAAGAAGAA
AAGATTGATTTGCTTAAAGTTCATATAATGGAAGATAATACATTTGTTTTATACGATAAA
AATGGAAATAAGATAGACAGTATAGATGATGAAGAAATTATAAATATGGTAATAAGAGAA
AATTTAAATTATGAGGACTTTTTAATAAGTACCTTATTAACTCTATGTCCCAAAAAAATA
GAAATATTGGATTTGTTAAATAATAATTGCTCAAAGGAAATTATAGATACTGTAGAAGCA
ATTTTTGAAAATAAAGTTAGTATAATTATGGAAAACTAG
>Cdif_630_PROKKA_00678 group_4645
ATGGATAATTTAATTAGGATACTGATATTAGCTGTTATTGGTGGATTTATAGGTTATGTT
ACGAATGTAGTTGCTATAAGACTGATATTTAGACCAATAGAGCCTATTAAAATACCTATT
TTAAATATAGAAATAGTAGGTCTTATACCAAAGAGAAGAGCAGAAATAGCAGCAAATGTA
GGAGAAATAATTCAAGAAGAATTTCTTTCTATGGACGAAATACTTGCAAATATCATTACT
GACGAAGATAAGGAAGAAGTTGTAAGATACATAAAAGCAAGGGTAAAAATTATAATACAT
GAGAAAGTTTCATTTATCCCGAGTGGTATAAAAAACATGATACAAGATTATCTAGGAGAG
ATAATTGAGTCTGAAGTTAAGCAAAGTATAGATGAATTGAGTAAAAATATAATAAATAAA
GCAAATGAACGTATAGATATACAAAAAATGGTCGAAGATAAGATTAATGAACTAGATTTA
TATGAATTGGAAGAGATAATAATAAGAATAGCTAAGAAAGAATTAAAACATATAGAGTTT
TTGGGGCTTGTCTTAGGGTTTTTAATAGGTATAGCTCAAGGGTTAATTACTATGTTTATT
TAA
>Cdif_630_PROKKA_00680 thrZ_2
ATGATTAAAGTTGCTTTAAAAGATGGCTCAATAAAAGAATTTGAAAATGCTATTTCTGTT
ATGGATGTAGCTAAATCCATTAGTGAAGGATTAGCTAGAAATGTGGTAGCAGCGTCTGTG
AACGGAGAGGTTGTAGGTCTGGACCACATTATAGATACTGATTGTGACTTGAATTTATTT
AAGTTTGAAGATAAAGAAGGTAAGGAAGTTTTTAGACATACATCAGCGCATATATTAGCT
CAAGCTATAAAAAGACTTTACCCAGAAGCAAAGCTTGCTATAGGACCAAGTATAGAAAAT
GGATTCTACTATGATATAGATTTAGACCATAGATTAGTTCCAGAGGACCTAGAGAAAATA
GAAGCTGAAATGAAAAAAATAGCTAAAGAAGATTTAAAAATAGAAAGATTTGAACTTCCT
AGAAATGAAGCTTTAGAGCTTATGAAAGAACAAGGAGAAGACTATAAGGTAGAACTTATT
TCTGATTTACCTGAAAGTGAAATAATATCTTTCTACAAGCAAGGTGATTTTACTGATTTA
TGTAGAGGACCACATTTACCATCTACTAAAAAGGTAAAAGCTGTTAAATTACAAAGTGTA
GCAGGTGCATATTGGCGTGGTGACGAAAATAATAAGATGCTTCAAAGAATATATGGAACT
TCTTTTGAGAAAAACAAAGACTTAGAAGAGTACTTACATTTACTAGAAGAAGCTAAAAAG
AGAGACCACAGAAAATTAGGTAAAGAATTAGGATTATTTATGATACCTGAAGAAGGTCCA
GGATTCCCTATGTTTTTACCAAAAGGTATGGAACTTAAAAATGAATTATTAAAATTCTGG
AGAGAAATACACAGAAAAGCTGGATATATTGAGATAGAATCTCCAATCATATTAAATAGA
AAATTATGGGAGACTTCAGGACACTGGTATCATTACAAAGAAAATATGTATACAGTTAAA
ATAGATGATGAGGATTATGCTATAAAACCTATGAACTGTCCTGGTGGATTAATTTACTAT
AACTCTCAACTACATTCATATAGAGATTTCCCAATGAGAGTTGCAGAGCTTGGTAGAGTT
CATAGACATGAGTTATCTGGTGCATTACAAGGATTAATGAGAGTTAGAGCATTTACTCAA
GACGATTCACATATATTCATGTTACCAGAGCAAATTAAGGACGAAATAAAAGGAGTAGCT
AACTTAATAGATGGTATATACAAAACTTTTGGATTTGAATATAATTTAGAATTATCTACA
AGACCAGAGAACTCTATGGGAAGCGACGAAGAGTGGGAAGCAGCAGAAAATGGATTAAGA
GAAGCTTTAGAAGAGTTAGGTCTACCATATACTATTAATGAGGGTGATGGAGCATTCTAT
GGTCCTAAGATAGACTTCCATCTAAAAGATTGTTTAGGAAGAACTTGGCAATGTGGTACT
ATCCAATTAGATATGCAGCTTCCAAGACAATTTGATAATACTTATATTGGTCAAGATGGT
GAAAAGCATAGACCAGTTATGATTCATAGGGTTGCTTTTGGTAGTATAGAAAGATTTATA
GGTATATTAATAGAGCATTATGCTGGTAAATTCCCAGTTTGGTTATCTCCAACTCAAGTT
AAGATACTTCCTATATCTGATAAATTTATGGATTATGCAAATGAAGTTAAGAAAGAGTTA
TTTGATAAGGGTATAAGAGTTGAATTAGATGATAGAGCTGAAAAAATTGGATTTAAGATA
AGAGAAGCTCAGCTTGAAAAAGTGCCATACATGTTAATAGTAGGTGAAAAAGAAGTAGCT
GATAATAATGTTTCTGTTAGATCAAGAGATAAAGGTGAAATAGGTAGTATTAAATTAGAT
GAATTTATAGCTAGTATTTCAAAAGAAATTGAATCAAGAGAAAGTATTATTCAAGACTAA
>Cdif_630_PROKKA_00681 group_997
ATGATAGAAAAAGTAGAAGAAAAATCTAAGATTATTAAAACATCAAAAGAATATAAGCGA
ACTATAATTGAAGAAAAAGATAAAGAATGGACCAAAAAATTAAATGATATACTTAGTAGA
AGTAGTTTTTCTAATGATGAATTAGATAAAATCAAGGCATTAATTCCAAAAGAGATTTTG
ACTAATGAAAATGTTGGAGAAGTTGTGACTGAAGATGGATATGCTAAGCCTGAGTATGAT
GAGGTATTTAAATCATTGTTCACTTTAAATAATGAATATGATTTACTTGTAAATTTTATA
AATGATATCCTAAAAGATGCTCCATATGCTAACAGGAATATCAAACCGTTCACTCAAATA
AAGAGAATAATTAGAGTTGAAACTGACCCAACAATTAATTACATTGGAGAGAAAAGACCT
AGACTTGATATTTTGGCTGAAGATGAAGAAAATAATCATATAAATATTGAGATGCAAAGA
GCTTTTGAGAACGATTATTTGGAAAGAGCTGAATATTATCTTAGTCGTGTACATGGTAGA
AAGTTAGAAGAAGGTAAAGAGTATAAAGAAATTGGAAAAACTATTGGAATACATATACTA
AATCATGTAAAATATAATCACATAGAAGATTATGTAAATTGCCTGAGATTAACAATGGAC
GGGCATCCAGATATTTATTCTAGTAAAACTGCATTATATTTTATAGAGCTTCCAAAAATT
CATAAATCTGACTATATAGTAAATAGAATTATGCTATGGGGAAAACTTATTAGTAATCCT
TCTAACTTAGATGTAAGAGTTATAGCTAAGAATGATTCTATTATTAAAAAAGCACTTGAT
AGATTAAAAGAATTAGGTAGCAATGAAGAATATTTATTAAATCTGAAAAGAGGTGCTTAT
ATCATGAATAAAAGTAGAAATTTTAAAGAAGAGATTGAAAGAGAGACAGCAATTAGAGTT
GCAAAAGAAAAAGATTATAAAATAATTATAATGTTGAAAAAAAATGGTTTTAAATTAGAT
GACATATTAAATAAATTTAATGATTTTGACTTAAGTGAAGATGAGATAAAAGAAGTATAT
GAAAATAATTGA
>Cdif_630_PROKKA_00682 group_2949
ATGATAAAGTCAAGCTTATTTTGGAATATTTTCATTGCGATATCCTTTATGATAGAATGG
TTTCTTTGTAAGAAAATGCTAGATTATACAAGTGAGAAAAGGATTTCTAACAAAAAAATA
AACTTTTGTGTGGTAGGTATTATTGTTTTTGCTGACATAATATATTTTTTTGATGTACCT
CCAAATATAAGAGTAATTATATCTATGATAATTACTATTGCATTTTATAAAATCTCATAT
GATGTGGGGTTTATAAAGTCTGTATTAATATCCTTAATTTATTGGATGTTACTAATCGCC
ACAGATGCTTTGAGTATATCTTTAACAGTTTGGCTTAATTCTATAAATGACATGAGTAGT
ATGGGGACGGGAGATATATACAGAATTGAGTCTATAATATTGGGAAAGATACTTTTGATT
GTGTCTTTGCTTTTATATAGAGCCTTAAAGATAAAACTTAATATAGAAATAAATAAAAGG
ACATTATTTTATATAGTTATTCCTATAGTCGCTAATATAGCATCTTTTTTTGTAATTTTT
GAATACATATTTAATCCAGGGTCTGGTAGCTTAATACATAATTTCCAATTCGTTATGATT
TCTGTTGTATTGCTTATATCAAGTATCACTTTAGTTTTAATTGCTAAAAAATTACAGCAA
TATAATACTTTAGTTGTAGAAAACAATATGATTAAAAATACTTTGAAGTATGAAAATGAG
TATTATGAAGATATAGAAAAGAAATATTTAAAAACTAGATTACTAAGTCATGATATGAAA
AATCACATATTGTGTATAAATGCTATGATTAAAAAAGGTATTGATGTTACTTCTTATTTA
AATAATTTGCAGGTAGAAATTCAGAGTAATGACTTGTTATTTAATACTGGTAATTTTATA
TTAGATGCTATATTAAGTGAAAAGAAAGAGGTTTGTGATAAGAATGATATAGAACTAAAA
ATAGGAATAAATTTTAGTTGTTGTGAAGCTGTTGAATTAGTGGATATATGTCATATATTT
TCAAATATTTTAGACAATGCAATTGAGGCATGTAATAAAATTGATAGTGGAAATAGAGTT
ATTTGTGTTAAAGGTGATGTTATGCAAAATTTTTATTTAATAAGAGTTGAAAATACTAAG
ATAAATAAGATTATTACTAAAAATGGAGATATTTTGACAGACAAAAAAGGTTCTCTTCAT
GGACTTGGAATAAAAAGTGTAAAAAACTCTGTAAATAAGTATGGTGGTAATGTTGTAATT
GAATATGATGATAAAAAATTTGTAGTTAAAATTGCTATTCCACTTAGAAATGTGAAGAAA
GCAGTTAATCATGTGATTTAA
>Cdif_630_PROKKA_00683 group_4647
ATGAGTTACATGCCAACTTTAGAACAAGCATGGGAAATATTAAGAAAATACAATAAGGAA
GAATTTCATATAAGACATGCTCAAATTGTATCTGGAGTTATGAGATACTATGCAAAGGAG
TACGACCCTGAAAGAGTAGAATTTTGGGAAATAGTTGGACTTTTACATGATTTAGATTTT
GAAATGTATCCTGATGAACATTGTGTTAAACAAAGAGAATTAATGACAGAGCTTGATTTA
GATAAATCAATAATCGATTCTACAATAAGTCATGGATATGGATTAACTGGTTCAGATGTT
AAACCAGAGCAATTTATGGAGAAAGTATTATTTGCTGTGGATGAACTTACTGGTTTAATT
GGTGCTGCTGCAATAATGCGTCCTTCAAAGAGCGTTTCTGATTTAGAATTAAAATCTGTT
AAGAAGAAATTTAAAGATAAATCATTTGCTGCTGGCTGTTCTCGAGACGTTATAAGAAGT
GGTGCAGAAATGCTTGGATGGGAACTTGATAAGCTTATCCAAACAACTATAGAAGCTATG
AGAAGCTTGATTCCAGAGATGGCAATATAG
>Cdif_630_PROKKA_00684 group_2442
ATGGTAAAATCCTCGAACACTTTTAATAAAAACTTCAACTTGATGATATTAGGTCAAATA
ATCTCATTGTTTGGTGCATCAATACTTAAATTTGCTTTATCTTTATACATACTTGATATA
ACTGGTAAAGCAGAAATATTTGCTACTATACTAGCAGTATCTTCAATCCCAATTATAGTA
TTCTCCCCTATTGGTGGAGCTATTGCAGATATATTCAACAGAAGAAACTTAATGGTTATT
TTTGATTTTTCAAGTAGTCTTACAGTACTAATCTTAGCAGTATTCTTATTCAACAATAAT
GGTTCAATATTACTTGTAGGAATTATTATGACCATATTATCAGTCATAAGCACAATGTAT
CAACCAACTGTTCAGTCAAGTACACCCCTTTTAGTTGATAATGAGCATTTAATGAATGCA
AATGGTATTGTAGCTGGAGTTGCATCTCTTACAAATATTGCAGGACCTGTATTAGGAGGT
GTCTTGTATGGTGTGATTGGAATTAATGCAATTATAGTTATAAGTTGTGTAAGTTTCTTT
CTATCTGCAATTATGGAGATATTTATACAGATTCCTTTTATCAAACAAGAGCAAAACAGC
AACATTATAAAAACTATATTTACTGATATAAAGGATGGTATTGTTCATATATGTAAAGAA
AATAGATTTATACTAAAAATACTTTTTTTAGCTATAGCAATAAACTTATTTTTAAGCTCT
ATGTTAATAGTTGGTATCCCCTATATAGTAAAAATCACTATGGGAGCTAGTAACTTCTTA
TATGGTCTAGCAGAAGGAGCAATTTCTTTTAGTTCACTGGTAGCTGCTGTTAGTATTGGT
ATTTTCTCAAAACATCTAAAAATCACTAATTTGCATATTTCCTTTATTATATGTGCAGTT
ATGTTCATACCAATGGCGGTTTCAGTATATCCATTTATATTAAACACAGGATTTCCAGTT
CCATTTTTAATCTTTATAGTATCATCTATGCTAATATTTTTTACAACGACTCTTATCTCA
ATATATGTTATAACAGTCACACAATTAAAAACTCCAAATGAACTCTTAGGAAAAGTAATG
TCAATTCTTTTTGCAGGAACAGCAATTGCAATGCCCCTTGGTCAGGTTATGTATGGTAAA
CTTTTTGATTTATTATCAGATAGAGTGTACATCATTATACTAGGAGTTGGATTTATTACA
TTACTTATAGCATTTGTATCAAAGATAACATTGAGGAACGAAAATCTTTAG
>Cdif_630_PROKKA_00685 slmA
ATGGCTAAAAGTTTTACAGAAATAGAAAAAGACAATATAAGAAAAAGACTAATTTCAGAA
TGTGAAATCAACTGGTCTAAATATGGATACAAAAAAACTAATATTGATGAACTTTGTTCA
AAATCAGGAATTGCAAAGGGTTCATTCTACACATTCTTTGATTCAAAAGAAAAGTTATTT
TTTGAAGTATTAAATGGAATCCAAAACAGACTTATATCATCAGTAGATGAAATTTTAAGT
AACATGCCTCCAAAAGAAGGCTTTGCAAAATCCTTAAAAATGTTATATCGATTATATGAT
AAAAATCCATTTTTATATTCACCAAATAATCCTGATTTCATCAGCCTAATAAATAAACTA
CCTCAAGATATGTTTTTACAACTTGAGTCCAATAACATACAAAGTTTTTACGACTTAATT
GAGAGACACAATCTCAAGTTGAAGATAGAAAAAGAAAAAGTTTTTGGTGTTTGTAATGCT
CTACTATCAAGTCTGTTGGTAAAAGAAAATATTGAATATAACTATATTGAAGTGTTTGAC
TTTATGGTGGATAATCTTGTAGAACACATACTTGAATAA
>Cdif_630_PROKKA_00686 gapN
ATGTTTAATGAACTTAAAACAAAAGAAAATGTATATAAAAATTTAATAAATGGAAAATGG
GTAGAATCTAATTCGAGAAAGCCAATAGAAATTTACTCACCAATAGATAATTCTCTTGTT
GGGAAAGTACAATCTATGACAAAACATGAGGTAGATGAGGTTATAAAAAACACAAAAGAG
AGTATAAAAGTATGGGCTGAAATGCCTGTATACAAGAGAGCCAATATATTTCATAAGGCT
GCTGATTTATTGTTAGAAAATATAGATGAGATAGCTAATATACTGGTACTTGAAATAGCC
AAAGACATAAAATCTGCAAGGGCAGAAGTTGAGAGAACAGCAGATTTTTTAAGATACACA
GCTGATGTGGGAAAAAATATGGAGGGAGAAGCCATTAGTGGAGATAATTTCCCTGGTGGA
ACAAGAAATAAGATGTCTTATGTTTCAAGGGTTCCATTAGGTACTGTTTTAGCTATATCT
CCTTTTAATTATCCTGTAAATTTATCAATGTCAAAGATTGCTCCAGCACTTATTGGTGGA
AATGCAGTCGTATTAAAACCTGCTACACAAGGGGCTATTAGCGCACTTCATGTGGTAGAA
ATTATGAGAAAAGCTGGGATACCAGATGGAGTACTTAATACTATTACAGGTAGGGGTAGT
GAGATAGGGGATTATGTTGTAACGCATAAAGGAATTAATTTTATTAACTTTACTGGTAGT
ACTGAAGTTGGTCAGCATATATCTAAAATATCTGGAATGGTACCATTATTATTGGAGCTT
GGTGGAAAAGATGCGGCTATAGTATTAGAAGATGCAGACTTAGATTTTGCAGCTAAGAAT
ATAGTATCTGGAGCGTATTCATATTCAGGACAAAGATGTACGGCAGTAAAGAGAATTTTA
GTACAAGAGAGTGTGGCAGATAAATTAGTCGGAAAAATAAAGCCATTGGTAGAGAAGTTG
ACAATTGGAAATCCAATGGATGAAGTAGTTATCACTCCTCTTATAGATAATAAAGCAACT
GATTTTGTTCAAGGGTTGGTTGATGATGCATTACATAAAGGAGCAAAGTTAATAACAGGC
AATGTTAGAAAAAATAATTTATTCTATCCAACATTGTTAGATAATGTAAATGTTGATATG
AAAATTGCTTGGGAAGAACCATTTGGTCCAGTACTTCCAATTATAAGAGTTAAAGATATA
AATCAAGCAATTGAAATTGCTAATCAATCAGAGTATGGGCTTCAATCATCAGTATTTACA
AGTGATATTGATAAGGCATTTTATATAGCTGATAAACTTGAAGTTGGTACTGTTCAAATA
AATAATAAGACTGAAAGAGGTCCAGACCACTTCCCATTTTTAGGTGTAAAGGCATCTGGT
ATGGGAACTCAAGGTGTTAAGTATTCAATTGAGGCTATGACTAGACCTAAGGCAGTAGTG
GTAAATGTTAGGGAGTTGTAA
>Cdif_630_PROKKA_00687 kstR2_1
ATGCCAAAAGGAATTGTGCTTACACCCGAACAACAAGCAGAACGCCGAGAAAAAATAGTT
GCTGTTGCTTTGAGTCTCATGGCTGAAAATGGATTCCAAAAAACATCAATGAGAGAAATT
GCAGTTTTAGCCAACATGGGAAAGTCAAGTCTATACGATTTTTTTAAAACGAAAGACGAG
ATTGTTGTATATGCAGTTGAGAAAGAAATAGAAAAAACTATCCAACAAGTTCATAGGATT
ATTGATGGTGAACCTTCACCACAACAGTGCCTTAGAAAAATCATGCTTAATCATCTTAGA
TTTCCAGAGCAGTATAGAACTGTACTGATGTGGTTAAATACAGAATCTGATTATTTAGAA
GAAGAGTATCGAAAGAGACTTAAAGATGCTCGTTATGCATATCAAGATATTATAAAATCG
GTAATTGATAATGGTGTGACCACAGGCATCTTTCGCAAAACGGATACCGCTCTTGTGACA
CGTTTGTTAATTAACTCCATGTTATCAATCAGCTACACGTCACGACCATTGGATAGTTCG
GAAAAAATGTTGGATGAAACAATGAATATATTTCTGAACGGAATTATGAATGATGGAGGT
GAATGA
>Cdif_630_PROKKA_00688 ppsA
ATGATTTATTATGTCTTGCCACTGGAACATAAACAAGCAACCATTGAAATTGTTGGTGGA
AAAGGGATGTCTTTATCAAAACTATTGACAGCAGGCATCCCTGTGCCAGACGGTTTTCAT
GTTACGACTGCTTCATACCAGATTTTTGTTGAGACGAACCATATTCAGTCTCGAATTAAT
AAACTGCTAGATGGTATTGATTCCAATAATACCAGCCAACTTGAAGATGTATCTAAGAAA
ATAGGGGAGCTTTTCCATAATGGAGAAATGCCACAGGAAGTGTCGGACGCAATTAAAATG
GCTTATGCTGGATTAGGGAACATATCGGTGGCTGTCCGTTCGTCTGCGACTGCTGAAGAT
TTACCTGACGCTTCTTTTGCAGGTCAGCAGGAAACTTATCTTAACATACAAGGTGAAGAT
AAAGTTATTGACTCTGTAAAGAGATGCTGGGCTTCCTTATGGACAGCTCGTGCTATTGCT
TATCGTGTGAAGAATAATATAAAGCACGAGATTGTCGCACTTGCTGTTGTAGTACAAAAG
CTTGCATTTTCCGATTCATCTGGTATTATGTTTACGTTAAACCCAATCAATGGTAGACGT
AGCGAAATGATTATTAACGCTGCATGGGGGCTTGGTGAAGCGGTGGTTTCTAGCTTAGTT
ACACCCGATACAATCGTAGTGGATAAGGACTCCGAACGAATTATATCGTATGAAGTGGCA
AATAAAGAGATTATGACGGTTCGTACTTCAGAAGGAACAGAAGAAACCATGGTTCCTGAA
AGGTTGAGAAAAAAATATGCTCTTACTCGTAATCAGGTAATGCAACTGATACAGCTTGGA
AAGAAAATTGAGAAGTATTATCAAATGCCTATGGATGTAGAGTGGGCACTGGAAAAAGAT
AAATTGTACATTGTTCAGGCTCGTCCAATTACTGTTCTGCCACCAGAATGGGTATTGCCA
GAACAGGATGTTGTATACACAAAGGGAAGTTTGGCAGAACATTTGCCAAATCCTGTTACA
CCTTTGTTCGCCACACTTGGTCTTGAAATCGTAAACCGTGCATCAGAGCTTTTATGGATA
GATATGTTTGGTAAAAGTGCGAAAAAATTATTACCAAAAAACGGGGCATATACGGTTATT
AATGGATATGTTTATCTTTCTGCTAAATCAAAGCCACTTTTGATTGCTATCAAATCCCTT
TCCCCACGCTCTTTACGTAGGACACTTATGAACAGCGTTGCACGCTGGGAAACGGCACGA
AAAGGATATGAGGATGCTATTAAACAATGGGAAGAAAAGCCCCTGCATACTATGAACGCC
CATCAAATTATGGAGGGTATTCAGACAATATTTTATGCCGCATGTATTTATTTCACAAGG
ATTCAGCTTACATTGCCTGCTGCTTCTATCAGTGAAACATTATTTACAAAATTATTTCAA
GGAGCAGTTCGACGTGCTGGTATAACGGATACTTCCGTTTTCCTGCTTGGGTTTGATACG
ATTGTTCTGCAATCGGAAAAGGAGTTGTGGGGTATTTCAGAATGGGTAAAGCAAAATAAC
AGCATCAACCTTTATCTGCAAAACAGTCCTGCAATAAAGATAGCAGAAGATTTCATGTCT
TCAGTTGTGCCTGTTGGAGTTTCACAGGAAGTATGGATAGAATGGAAAAATCGAATCAAT
AAGTACTTTAAAGAGTTTGGTCGTACCGCTTATGAGTTTGATTTTGCGCATTCCACACCG
CAGGAAACACTTACACCAACTTTTGAATCCGTAAAAACATTTGTGGAAGGAAAAGGGGAA
AGTCCTTTTTTACGCCAGACCACGTTTGAAAAGCGTAGAAAACATGCAGAAGAAGAGATT
TTACAACACATAGGTGGATTGCGTAAAAAACTATTTTTTAAGTTGCTCCATTGGGCACAG
GAAACCTCTCCTATGCGTGAAAATGCTATTTATTTGATGGGAATGGGACATCCTCTGATT
CGTTGTATGTTTCAGGAAATCTCAGAACGATTCATACGAGGAGGAGCTATTTCACATTTA
GATGATATTTATTGGCTCACAAAATCGGAATTGGAGGTACTTATAGAGCAGTTGGATAAA
AACAAGTCTCTATCTGATATGAACGGGATAATACCTGTTCGAAAAGCTGAACTTAAAAAA
TACATGGGTTATATGTCACCATCCAAGTTGCCAGAGAAAAACAAAAAAACTATATCACAA
GCACAACAGAAGCAGAAAGATGGGAAAATTGTGTTGACGGGCATTGGTACCAGTACTGGT
GTTGTGACGGCTCCAGCTTGTGTACTGAATAGTCCAGCAGATTTTGAAAGCTTTCAACCT
GGAAGTGTTTTGGTTGCAGTTACCACAACTCCAGCATGGACACCATTATTTTCATCTGCA
AGTGCGATTGTAACGGACATTGGTGGTCCTCTTAGCCATTCAAGCATTGTCGCACGTGAA
TATGGCATCCCAGCCGTTATGGCTACACACATTGCCACACGAACTATTAAGAGCGGACAA
ATGATAACGGTGGACGGGTTGGCAGGTACGGTGACGTTTGATGAGTAA
>Cdif_630_PROKKA_00689 dosC_1
ATGAATATTTACATGAGCTTACTTGTAGTCTCACTATGTTTTTTATCTTATTATCTCTAT
CATTATAATTTTTTTAAATATCTGGACATAATGATTAATAACTCTAAAAATAAATACACA
GTATATATTATATATTCTATATTTAATTATTTAATTTTTATTATTTGTACTTATTTAAAG
TTTCATCTAATTATAAATTGGACAATTTTTATGTTGATTTTATTCATACAAATTAAAGTA
ACTTATAAAATCTCCACAATAAAAAACATTTTTTATTCACTAAACTGCTCCATCATTGGT
TTAGCAATAAATATATTTTTTAGGTCTTTAATGTCAATAGTGTTAAATATGCCAGCATAT
TTATTTGATAGTAATTCTATTGCAAATATTTACAGAGTATTTCCTATATCATTTAGCTTT
ATAGTTACAGGACTATATTTCAGTTATAAAAATAATAAAAATAATAAGATTAACTTTGAG
GCAGTTTTAGAGGACAAAAAAAACTTAATTTTCTTATTGAGCCTTATGTTTGGAATGTAC
TTGTATCTATGTTTGAGTTTGTCAATATACTATACTGTTGGAAATGTATTGATTTTAAAA
TTATATGGAATCAAGTCTGCCATAATAGTTTTGGTAGGTAACTATATTGCAGAAAGATAT
AGCTTTAGAATTACTCAAATAAAAGGTTATGATATTAAAAATCAAATAGAATATGTAGAA
AGTGTAAAGACAGAATATGAGATTAATAAATTGAATGATATTGTATATACAGATTTACTG
ACAGGTTTCTACAATAGACCTTTTGTGAATCAAAAACTATCAGAATGGACATCAAATCAC
TACAAATTTACCTTATGTTTTACTGATTTAAATAGCTTAAAACCTGTAAATGATAAATTT
GGACACCAATTTGGTGATAAATACATATCCACTACTGCTCAAATAATAAAAAAACTTATA
AATGTAGAAAATTCCTTACTATTTAGATATGGTGGAGATGAATTTTTATTCCTTTTACAG
AATACAAGTTGTGTAGAAGCAGAAAAGATAATGATTAATATAAATTATGAATTATCAAAA
TTAAGTAATACTGACGAGTATCCTTATGCTCTTTCCATAAGCTATGGATTAGTTGAGTGG
GATGGAATATCCGATATTGAAACTTTAATATCAAAGGCAGATTCTTTGATGTATGAAAAT
AAGCTTAAAAATAAATCTACTTTAAACTAG
>Cdif_630_PROKKA_00690 yedQ_2
ATGAAATACCATATATTTTTAATCATAACTACTATATTAATAATCGAACTATGTAACATT
TACATATGCAAAATAGCATCTTTTGGAAACAAAAATATAACTATACATAAGAATTACAAA
TATATTTTTTTAATAAAACCATTAACCTTCTTGATAATAATATTCACAAAATTACCATTA
CCACTATATTATATATTGTTTTACATAGTAAGTCATAAATTGCTCTTAAGCAGAAAAAGT
TCTACTAACAACCATTTTATTCCCAATATGGCAGTAATAAGTTTTTGTATTTTACACCTT
ATTACTGTAAGTACAATATCACTTGTTAAAAATACAAGTCCAGATATAATATTTGCAAAT
ATGACCTATAAGTTAATTAGTATTTTAATAGCTTCTATTTTAGATTTTATCTTATGGTAC
TCTATGAATAAAATAAAAGAGCATATTTATATAATAACTCAAAATCAAATAGAGTTCAGT
CTATTTTTAAAATTTATCTGGTTCACTTTAGGATATATATTATTTGATAGTATACAAATT
ACATTTGCTCCACCAAGTTCTCTAACTTCCTACTTTATATTGGGAAGTAACATATTATTA
ATCTTACAACTAATTATATTCATCAATCATATATATTCCATTGAAAAAAATATTTATTTA
GAAAAAGAACATAATAGACTAAAAATGATAAAACAAGAACAATTACTAAAAGTAAATTTA
TTAAAGAAAAAAGCTAACATTGATGAATTAACATCAGCATATAATCGAAAATTTGCTTTT
GAAAAAATACAGCATTACATTGATAACAATTTATTATTTTCATTGATATATATCGATTTG
GATAAATTAAAGACGATAAATGATACATATGGACATTTAGCTGGGGATAACTATATTATT
AACTTCTCAAGTATAGTTATTGAAAACTTAGGAATAGATGACATATTTGCTAGAATAGGA
GGAGATGAGTTTATAGTTATTATGCCTAAATCTAATGAAAACACCACAAAAGAATTTATA
GAGAAAATAAGTAAAATTATGGATAATACGATATCTTTTAGCTATGGTATTGTAGAAGTT
TCTAGCGAAAACAAAATGACTGTAGAAGAAATTATTAATATTGCTGATATTAGAATGTAC
ACTAATAAACAAAATAATCATAAAAGGAACAATAACTAA
>Cdif_630_PROKKA_00691 mngR_1
ATGAAGAGAAAACCACAATATTTAATTATTTTTGAGCATATAATTCAACAAATTTATACT
GGTAAAATTACTATTGGAGATAGGCTTGATTCTATAAAAAGCATGTCAGAAGAATATATG
GTATCAAAAAATACTATAAAAACTGTAATAAAAATGCTCTCAGAAAAGGGCTTTATAGAG
ACAAAAGCTGGTTCTAGACCAGTTTTAATCCAGAGTACGAGTAAACAATCAATAGAATCT
GACTTATTATATGAGAAGATTTTACAAATATCAGAAATATATAAGATTTTTAGTTTAATA
TTTCCTTCTATTGCTATGTACAATATTAAAAGATTTACATCTAAAGACTTTGAAGAATTA
AACGAGATTATCGATTGTATGGAAAAAAATAGTTCTAATTATTTAGTCTTTAAAGAACAA
AGGCTAAAATATATAAATAAACTAATAAGTAAAACAAATAATTTCCTGATTCACCATTTT
TGTGAGATTATTCAGCATGATGTCATTATTTCACAATTGGCCTATAATTTCGATAACTTG
GATAACTTGGATAATTGTTGTATAGACTTTTTTCGTAATAAATACATAGAGCAGGTAAGA
AAAACTTACTTATATGGATTGGACGGGAATCTAATTGAATTTAAAAAACTATTAACATAT
ATGTATAAAGCTTGTAGAGAATCCATACTTAAAATGGTAGAAAATCGTGCTCCACAAAGT
ATAGATACAAGTAGTTTTAATTCTGTAACGTTGGAAAAATGTTATTTATATGACTTAATT
GTTTCAGATGTAATTTGTCAAATTTTTGAAGGCAATATTAAAATAGGAGATTGTCTACCA
TCAATTACTTCGATAATTAATAGATATAATGTATCACTTCCAACAGTTAGAAGTGCCTAT
AATGAGCTAAATGAATTGGGAATTGCTAAAACAATTAATGGCAAGGGAACATATGTAACG
CTTTTTTCTGAATATGATGATGATTATATAAATACAGAAGAAGGAGCTAAAAGGTTGAGT
TTGCTTTTGGATGCTATGGAGTTTGTTACGATTACTCTTGAGGATGTAGTACTTTTACTA
GGAAATAAAATGGATTTGATAGCTGTAGATAAAATAGAAACTCATTTAAGGTACTTACAA
AATAATTGTGAAGAGTGTAAGGTTTATCCAGATTTTGTTTTACTTTGTAAGATAGTAGAT
TATACACAAATTTATGTATTACAGGAAACATTTTTGCATTTAAAACAATATATGATATTT
GGAATCTATTTAGAGAGATTTTTTCATGAAGAATATAATGAAATTTTGAAAACACGTTTT
GATGTATGTTTTGAGATACTTAGGTATTTAAAAAAAGGAGATGTTGAGAGATTTGCAGAA
TCTTTTTCTAATATTTTTAAGGAGTCTTTACAATATTTGAAAAAGGTTATATCTTCATTA
AATGTTGATATGAGATTAAAATTAGGTATATTGTAA
>Cdif_630_PROKKA_00692 group_3670
ATGGGAAAAGATAGATTTGAAAAAGTATATTCACAAGGGAAAATAAATGCAACGGAGATT
TGGGTGGATAAAGAAACAGGTGTGAACTATGTATTCCACTATTATGGCCATGCAGCCGGA
TTTACGCCTTTACTTGACCGAGAAGGAAAACCTGTTATTTCTCCAATTGTAAGTAAATAA
>Cdif_630_PROKKA_00693 group_1947
ATGAGTCTTTTTGTTGGTGGATGGTCAAAATTCAGAGCTGTCGAAGAAGAAGATTTAAAA
GTATTTAATGAAGCTGTAGGAATGTTAAAAGGGGTTGATTATAAACCGCTTATTGTTTCT
ACTCAAGTTGTAGCAGGAACAAATTTTAAATTTATTTGCAATGCTACTTCAGTTACAAAT
CCTCCACATAATTATTTAGCGGAGATAATTGTTTTTAAACCTCTTCCTTGTGATGAACAT
AATGCAACAATTACAAGTATTAATATAATTAAGTAA
>Cdif_630_PROKKA_00694 group_3671
ATGAGACTAAATGTAACTAAACAAAATACTATAGAGGTTGAAAATAGTAGAAAAGAAGAT
GTTTATTTTGTAATAGTTGATAATGTTTTTTTTGAACGTCAAGGTGATGTATTTAATAGT
ATCACGAATAATAATTTAAATAATTATGATGTAAAAATATTACCAACTGATAATGTTTTT
TTAGAATTAAAAATAACATCTACTAAAGATTTAGAACCTGTTTTTATTGTAGTTGAAGAT
AGACAATACAATCATGGTAGTATAATGTTTAAGCCAGTATTGGTATAG
>Cdif_630_PROKKA_00695 group_1948
ATGCCAGAAAATAACAATCAACTTTTAGAAGAAATAACACTCTTATTAAATGAAGGAAAA
GTAGCAATAAATAAGGCTGAAAATCAAAATTTAATTCTAATTCTTGGTGGGACAGGATGT
GGCAAAAGTACTGCAATTAACTATCTTGCAGGATGTGTAATGATGGAAGTAGAAGATGAA
GATACTGGTATATCATATATTGATTGCTTAGACCCTGTGGCAGAGATTGGTTCAGGAGCT
GTTTCTCAAACTTTATACCCGAACATTGTAAATATGAGAAAACCAATAGAAGGAATGGAT
GCAAAATTATGTGATACTGCAGGTTTTAGCGACAATAGGGGAGTAGCCCATGATATTAGT
GCAGCAGTTTCATTAGGTGAAGTATTTAAAAATTCTGCATCTATATGTGCAGTAATTGTA
TTGATACCAGAAGCAGATATATTAGATTCTAGACTTACAAAAGTACTAGACCTGTTCCAA
CAGTTAAATATGTGTCTTCATAAAGAAAATTTTAAGGGTAGTATAACTTTTTTCATTTCA
AAAAGTTTCTTAGGAAGAACAGAAAAACAAATATATAATGTTATAAAAAGAAAATATGAA
CAATTATGCGAAAATTTAGACAGTAATATAGAGGAAAAAGCTTGGTTATTTGAAGAATTG
CTAAAAGATAATGGAAAAAATATTCATCTTTGTAAGCCACTTGCATCAGATGAGAGGGAA
GGCTTATTAAAGCAAGTACTAGAATTAGATGAAGTTAAAGATAAGACATCAGCATTCCAA
TATCCAATTAGTGCAGATGCAAGATTAGTTTTAGATACGTTGATAAAAGAAATTCAAAAC
AATATCGTATCTAGCCTAGAAGATTATGTTAAGGCGTATACAGAAGATTTTATCAATATT
ATTGGAAGTATAACAATGATTCAAGAAATAACAAAATATGATGAGGTTGTAAAAGTATTT
AAAAACTGGTTGGAAAGTACAACAAGTCTTACTATAGAGAGATTTATCAACGTATTAGCC
AAACAAAGTGGCTTATTCTTACAAGATAGTTGCATGAAATTACAAAATAAGATAAAAGGA
AACTTAGATATAATTGATGCTTTAAGTAAATATACAGAACATGGAACTGGGGAAATTTTA
TTACCTTCTGTACATATGGAATTTATTATAGAAAAGGCAAGTAAGAAGATAATGGAACAA
AACTTCATTATAATAAGAAAGAATTTAGAAAAAGTTTTAGTTTCTTATGAAGTGCAAAAA
CAGGTATTTACATTACCAAATAGAGAAAAATTAATGGAAGTTGCAAATAAAAAGGATTAT
GTATATAGTGTAAGTGATTTTAATTCAATTTTGACAAATGTTACAGTTACACAAAATGAA
GAGTTAGAAGACAGTATAACAAGATTAAGTGCATATGGAGAAGAAGGTAATGAGATAATT
AGAGAATTTATTGGTAAATACATTTTAAATCCATTTATAGTAAAAACAATTAATATTAAT
GATAAGAAAGGTATTGAAATAAGAGCATTAATTCCAAACTTAGTAATTAGCAGTGTATTG
GAATATTTCAAAAATAGAAAAGTAGATGACAATGTTTCTACTTTTATGTTCTTTGCTAAA
GATACTATTTATATGGATGATAACCTTGGAATGAACTTTGCATCAGAGAAAAATATTATT
CTTGCTTCTAACAATCTTGATGTAGGTAGTAATGTAAAAATTAATGTAAGTGGAAAGAGC
GGAGAACTTGTAGATAATTCTATGTATGGGAAAAATGGTGAAGATGGTAGAGATGCAGGT
AATATTTACTTATATATTAAAGAAGAAATTAGAAATTATCGTCTAACACTGATTGCAAAT
GGAGGAAATGGTTCTAAAGGAATAGATGGAGAAAATGGTGAAACAGGAGCTTCTGGAAGT
AATGGAGCTGATGCAGGATATACAAGTTATTTCCACGGACAGATGTTTAAAGGGTATTTT
GAAAAAGGTACAAGTGGCAAAAAAGGTGAAAAAGGTGGAGCTGGTGGAAATGCTGGAAGA
GGTGGAAATGCTGGTAAGAAAGGTAATATTTACTTCATTTCAGATTCAGAGGAACAAAAA
AATAGAATAATTAATCATTGTGATATAACAGTGAAAGATGGAGAAGCAGGTCCAAATGGT
AGACCAGGTTTAGGTGGATATGGAGGAAGTGGTGGCTATCACGGATATAATACACTTTCA
TTTTCTCCAAGTGGTATAGATAAGACTGTATACTATACAGGATATTTTACAAGTTGGGAT
TATAAGTTAGATAGTATAATTAAATATCATATAGAATTTAGTGGTGGAAGCTGGAATGAA
GGTAAAACAGGACCAGCAAGAGAATACGCTGAATATGGAGATAGAGGAGACAATGGAGGA
TTTAATGCTCCAAATACTAAGTTATCAACAGCTGTTTCAAAGGTAGAAGAGAATCTTATT
AAAGAAAAATATCAAGGCTATTGTTCCGAAATATAG
>Cdif_630_PROKKA_00696 rsgA_1
ATGGCAAATAAACTTTATAGTGAAATCGTAAACCTTTTGGAAGAAGGAAGAGACGAGCTT
AGAAAATATGACTTAAAAGAAAAGTCAATTTTGTTATTCCTAGGTGCTTCAGGCGTTGGA
AAGAGTACTTGTATAAATTATTTAAAAGGCTGTGTGATGGAAGAAAAAACGGATGAAGAG
ACTGGACAAATATATATAACTGCAAAAGATTCAGCTGTCGAAATTGGAAATGGTGTATAT
TCTAAGACTTTATGTCCAGAAGTTGTAGATATTGCAAATAGAGATTTTTCATTATGTGAT
TGCCCAGGTTTTTTTGACAACCGTGGAGCAGAGTATATGATTGCTGGTGCTATGCTTGTA
AGGGAAACTATTTCCACATCTTCAAAGGTAAAAGGGATGGTAGTTATTTTAGACTATCAA
TCCCTACTGGACTCTAGACATACATTATTGATAGAAACAGGCAAAAATTTGAAAGATATG
CTTGGTGATTATGCAAAGTATAAAGAAAATTTCTTCTTTCTTATCAATAAAATACCTAAA
ACACTAATTGGTAATGTAACAGAAGAAAAAATAAGAAATATATTGGAAAAAGCAAAAGAA
GACCTAGATAGTCAAGAGAAAGATTACGACGGTTGTAAGGAATTAGTGTACTTATTAAAT
GTAGCATTATCAGATGGTGTATCTATTAAATTATGTAATCCACTAGATAAACAGCCAGAA
AAGTTGTTGAATGAAATGAAAAATCTACCTGAAACATTTGAAAAAACAGATTTGGGATTG
ATGCTTACTGCTTCTTGTAAAATAGAAATACAAAAAGCTGTTGATGTAACCTATAAAGAC
CTAGAAAAACTTTTAGTTCCTTATATAGAAAGTGTTAAAAAAGGTATGGAAGATTCTATT
TCCATTCTATCTTCTATAAATAGTCTAAAAGATAAAAAGATTCAATTAGATAAGATGTAT
ACAGATTTATGTAGTAGGACTAATAATATGAAAGAGCTTATGGAGTTTGTACAAGAACTT
TCATATGGTGATGGCGTACAGAAAGTGAATATATTAGAAGAAACACGTCTTCTTTTAGAG
TTAAATAGTTACTGTAGTGAGACTCATATTGTTGGTCTAAGTGAGTTGTTAAAATCATTG
CTAAAAAATACTTTAGAAGATACATTGAAAGATATCAAATATTGGATAGCAGAAGAAGAA
TATAGGGAAGAAGAAGCCAAAAGGCTTGAAGATGCAGAGTATAGGATAGAGAAGATTCAA
AGTTGTACATATATAAAATCATATGAGAAAGAAAATGTACTTTCTATATATATTCCTATA
CCTAAAGTGAATTTATCGGATTTGACTAAAATAATATCTGGTTATCAACTTAATATTTTG
TCATCTATATATATGTATGGAGATTGTGAGTTGAAAATTGACTGTAATATGGAGAAAGAA
GTCTTCTCAGGTAAGAATATTGTACTACTTACAGAAAAATTACATATACCAGAAGGGACT
TATTCAATCAACGTATCTGGTAAGGATGCAGAAAAATTGGTTGGAGAAAGTTCTATTTAC
GACGGGATGAATGGAAGAAATGGCAATAATGCAGGTACTTCAGGTGATATCATATTATCT
TTTAAAGAAATAGAAAAAAGAGGAGAACTTAAACTTTACGTAGATGGTGGACGTGGTGGA
AATGGACAAGATGGAAAAAAAGGAGATACAGGGATAACTGGAGAAGCTGGGGCAAATGCT
AAAATAGGTTCTAAAAAAGAGTCAAAAGAATTTGCTAATGTTAAAGGTACAAAATACTAT
GTGGTAAAAGCAGAAAAAGGAAAACAAGGTGGAACTGGAGGCACAGGAGGTAATGGTGGA
AATGCAGGTCTTGGAAGCAAGTCTGGACAGGTTTATCTCCTTGGAAAAGCTCCTTTATTA
AAAAGTGCTATAAGTAAAAAAGATGGAAATCATGGTTTAGCAGGAAAAGGAGGCTCTGGA
GGAGCTGGTGGTGCAGGAGGTCTTGGTGGAATTAGAGGTATATATGAAGAAACAATAAGA
TATATAGGTACCTCTCCTCCAATGGATAATAGTGATAGAAACTACTATTATTTTGATAGA
TATGTGTTTAATCATGCTTTAAATCAGAAGCAAGCAGCAGATGATGGAGAGAAATTAAAT
GCTCTTTATGAAGAACATAAGGACTGGACAATTAGCAAACGTGAAGATTCAGGTTCAGCC
GGAGCAGAGGGAAAAGCCGGTCACTCTGGAGATGCACTAAAAGAAAAGGAATTGTTAAAG
CAGGAGTATTCTTTGTCAATAGATACATTCTTCTATGAATTTTTCGAGAGATTTGGTTTT
TCTGGAATTAAAGGTTATAGAAATCTTAGACTGTTGTGTGCAGTAGGAATTTTAGAAGCT
GATATTTTAGAACTTTCACATATTTATGAAATTTTTCATGCAGTTGAGAAAATAGAGATG
CAATTAAATAGAGAAATACTTCAGAAGTACTATAGTTTTGAGAAGAAAAATAAAGCAGTA
CTTTCTCTGGATGATATGAATACAAAGAAAGAATTTTATAAAGAAGCAAAGGAAATCTAT
GAATACCTTATAAATAAATTGATGCAGTCTGATAGAATAGAATCTTTTGTAGGAAAAAAT
CAGAATTTTAGCGAATGGAGTATGATTTTATTTGCACTTGAGCAGAAGACAGCATTTTAT
GTGCAGATGATTGAAGAAAGTGAAATTGGAGGAAATCGTGTTACAGATATTCGTTCTTTG
ACAGATTATCTGGATAAGACCTTAAGAGAATTGGAACAAGGGAAGAAAGATGAGTTAAAA
GAAGGATATTTCAATACATATAAGGAAAGTATCCTAACTCAAATTGAATCTGGAAATCAA
CAAATAGAGGTTTTAAAAAATGAACTTGAGAATAAAATGCTTTCTGTTAATGCAAAAATG
AACCTGTTGATTCAAGAAATTATAAAGATGAAAGAAGATGAACAAGAAGACATAGAGGAA
CTAAAAAAGAAACAGGCAAAACTTGAGGAACAAATGAAAACACAGTTAATTCTTTCTGGA
ATACAAAGCGCATTGAGTTTACTGACTGCATTTAGTGGTGTTGGTCAAGCTTGTCTAGGG
GCATTTGACAGTGCAAAATCTTTGAAGGAAAATCTTTCAGCTAAAGAAGAGGAATACCAA
TGGACCAACAGGATGGTTGATTTTTCAGATTTTAAATTGGATTCTGATGGTATGAGATTT
GTACTTGGAGAACAGCTAAGTGAAGATAGAAAAAATGCTTTAGATAAAATGACTTATAAT
TTGGCAGGTGTTGATGAAGAAAGAAGAACTAAATTTGACCAAATTAAGGAGATTATAGTT
AAGTCTATAGATGATGATAATTATGCAGACAAAGCTGACGATATTCAAAGAGCAAAAGAG
GGGTTAAGTGAAAGTGAGTATAAGGAAATTTACACAAAAATCCAGAAAAAAGAAATAGGT
ATGTTGGAGGCAAATTACAATAATAAACAGCAAAAAGATAAGTTAGCTGCACTAGAGAAA
AGTAAACAAGCTATTGAAAGACAGCAAAAGACATCTAAAATTAAAAATGCATTGAGTATT
GGAAGTTCTGCTTGTTCTCTTATAAATACTGCGATTAGTGGTGTTAATAATTGTCTTAAT
GTAAAATCTAGTTTTGAGAGTAAAATAGAGGTAGTTAAAGAGGCAATTAAAGATAAAGAA
AATAATATTAAGAAATTAGATGAATTGAATACTCAAATGGTGGAATTTAAAGATAAAACT
TTGAAAGAATCTGTTATACCATTTGTAGAAAAATTTGATAGTACAGTTAAAAATCAAGAT
ATTTTTGAAAATGAGATAAGTAAATTAAAGATGAAGGAAGTTTTAACTGAATTAAGCACA
AAGTTTGGAAGCTTAAAAATGGAAAATTCAGAGGAGATTTCTATAATATTTAAAAAAGTA
CAGGATATGATGGAAACTCAAATTATCATTACTGATAAGATTGATAAGAAAAAAGATAAT
CTTGCAATGGGAGAATTGATTTATCAAATGTCAGATAGTGGTAATCAGATGAATGAATAT
CAGAAAAAACTTATCCATCAAATTGAATTAAATCAGGTTAGATATTTGTGTCAGGTTGAG
GCAGCAGCTTTTCAACTATGGACATTCCCATTTGGAAGCAATATAGTAAATATCTTAAAT
AGATGCCATGTAGGGATTACAGAAGATGAAAACGAGGTTATAAATCAGGCGAAAGAGCAA
AATAGACAGATTAGAGAGTTTCTTGACCAAGATGCTTACCAATGGCAAAAAACAGATAAC
CATATTTTGAAGGTAGCATTAACAGGCAGTTTAGATGGGAAATCACGTGTGGGATTTGAA
AATACATATTCTCTATATGATTGTAATGAAGAAGAAGTGAAAAAGCTTTTGACAGGAGAT
GAAATTAGTTTTGAAGTTCCATTAAATAAAAACTTTGATGCCATAAAATATGTAACCATG
TATGCAAATATCCCGAACCTTAGACGAAATATTTTAGAGGATAGTTTAAAAGTAAAGGTG
CATATTCATTTATATGATAGTGGATACTTCTCTCTATATGATGATAAAAAAGATGTCTAT
TATCAATATGTATTTCCACAAAACTATATAAATATTACACATGGTCTTGATATTAAATAC
AATGATTCAGATTCAATAAACTCAATATGGTCTTCAGTAGAAGATAAAGGAATTGAAAAG
TTCAAAAATGCAGGATTAAACTCTGGTAGAAGTCCATATTCTATGGCTAAGATTTCTTTG
AAGGCACATTTTAATAGGAAGCTTTCTTATGATTCACTTACAAATGAGCAGAAGAAGAAA
CTAGAATCATACTTTGATAAACCTAGTAAGTATGCATGGAGCGATAGTATAGATATATTG
AGGAGTCTAGGGTATATTGATTTGAAGGGAATTTTGTCAAAGAGTTGGTATGAAATCAAG
AAAGATATAGATAGTGATGGGGAGATTATGAAGCATTTTTCTATATTACAAGTTGATTTA
TTGGAAAGAATTATTTATGAGCAGACTAGTATACTAAAGGAAAATATACCTAATTTGACA
ATTGAATTGGTAGGCTGTGGTATTTATGTAGAGTCTGAATTTAATTATCTAAAGCAAAAT
GATTTAAAATGCTATGAAGAAAGATTGGTTGAAAATACAATTATTGGTTGA
>Cdif_630_PROKKA_00697 ctpV
TTGAATTTTTATATAAAACACGAAATAAGAGGTCGTATACGCTTTGACTTACAACTTGGC
AAATTAAACAACAAGCAGTCCGATACTCTCTTATATTATTTAACTTCTATAAATGGTATT
ACCAAAGCAAAAGTTTACGATAGAACTGGTGATGCAGTCATTTATTACACTGGTGAAAGA
GAATACATAATAAGAGAAATCACTAAATTCAGTTTTAACAATAGCAAAATAGAAAACCTA
GTTCCTGAACATACCAGCAGGGAATTAAACAATTATTATAGAGACAAATTAGCAAATAAA
CTGCTAGTCAAAAGTATCTCCAAAATATTTTTTCCAAAGTCCTTAAGATTTTTTTTAATT
GGACTTCATTCTATAAAATATTTTAAAAAAGGTCTCTCTTCCCTGCTAAATAAAAAAATA
GAAGTTTCTGTTTTAGATGCCACTGCTATAGGTATTTCTATTTTTAGAAAAGATATCAAT
ACGGCTGGTTCAGTTATGTTTCTTCTTGGTATCGGTGAACTATTAGAAGAATGGACTAGA
AAAAAATCTATAGACGACTTGGCTCAAAGTATGTCACTAAACATTGAAAAAGTATGGTTA
AGAAAAGGTGACACTGAAATCTTAATTCCAATTTCAGAGATAAAGGAAGGAGATTTAGTA
AGTGTAACTATGGGAAATATGATTCCATTGGATGGAGTTATAGTATCAGGAGAAACAATG
GTCAATCAGGCATCACTTACAGGTGAATCCCTTGCAGTTAACAAAAAAGAAGGCTCTTAC
ATATATGCTGGAACTGTAATAGAGCAAGGCAATATTGTTATGTGCGTCAAGGAAAAAGCT
GGTACTACTAGATTCCAGAAAATAGTAACTATGATTGAGGAATCTGAAAAACTAAAATCT
TCTGTAGAGAGTAAATTTGAACATCTAGCAGATACATTAGTTCCATACAGCTTTTTAGGA
AGTATATTAACCTATGCAATTACTAGAAACCCTATAAAATCACTCTCTATATTAATGGTA
GATTTCTCTTGTGCATTAAAACTCTCTATCCCTATTTCAGTACTATCAGCCATGAGAGAA
TGTAACAATAACAACATTACTGTAAAAGGTGGAAAATTTCTTGAAGGTGTTGCATGTGCA
GATACTATTGTATTTGATAAGACAGGCACATTAACAAAAGCTCAACCAACTGTTTCAGAT
ATAATTACATTCCAAAATTATAATAAGGAGGATATGTTAAGACTTGCAGCTTGCTTAGAA
GAACACTTCCCACACTCCATAGCAAATGCAGTAGTTTATGAAGCTGAAAAACAAGGGCTT
AGTCACAAAGAAATGCATACAGAGGTAGAATATATTATTGCTCATGGCATTTCAACAAAA
GTTGATGATAAAAAGGTTGTAATAGGTAGCAAACATTTTGTATTTGAAGATGAGAAGTGT
ACTATCCCAGACGGTGAGGAGGATAAGTACAACAATCTATCAGATGAGTATTCACACCTA
TTTATGGCAATATCAGGTAAATTATCAGCAGTTATTTGCATAAATGACCCTTTACGAAAA
GAAGCAAAATATGTAATTTCAAATTTAAGAGAATGCGGAATAAAAAAGATTGTGATGATG
ACTGGAGATAGCGAAAAAACAGCTAAATCTATAGCAAGTAAAGTTGGTGTTGATGAATAT
TATTCAGAAGTCTTACCAGAAGACAAAGCCAATTTTGTTAAAAGTGAAAAACTAAAAGGT
CGCAAAGTAATTATGATTGGTGATGGAATCAATGATTCTCCTGCTATTTCAGAATCAGAT
GTCGGAATTGCAATGAGTGAAGGTGCTGAAATAGCAAGAGAGATTTCAGATATTACCATA
TCAGCAGATAATTTGAATAATTTAATCATTTTAAAGCAGATTAGTAATAAGCTTATGAAA
AGAGTTGATTTAAGTTCTAAGTTTATTATTGGCTTTAATTTAGGTCTGATTTTACTTGGT
GTCGGTGGATTTGTTAGACCAAGTACATCTGCCTTTTTACACAACGCATCTACTGTCGGA
ATAAGTTTAAACAGTATGACAAATTTATTGGAAAACACCAATACTTATAACTACCATTAA
>Cdif_630_PROKKA_00698 group_4648
ATGAATATTTTAAAAATGAAAAAAACAGGGATATTTTTAGGAGGAGTACTTTTTGGTACT
GTAGGTGTTAAGATACTTTCAAGTGATTGTGTTAAAAAAACTTGCACTCGTGCAACAGCA
GGAGCATTGAAAGTTAAAGATTCTGTTCTTGAAACAACTACGAAAATTCAAGAAAATGTA
GAAGATATTTTAGCTGAAGCAAAAGAAATCAACGAGCAAGAAGACTTATCTACATCTAAG
GTAAACGTTGTACAAGATACTCTTAAATGCGAACAAGAAGTTCTTAAAACTGAAACTATA
AAAACTGTAGAAGATACTAATTCTAATAGCATTAAATGTGAAGAAATCAAAGATAACGTA
ATTGAAGAAAAAAATAGTACTTGTACAACAGAATAA
>Cdif_630_PROKKA_00699 group_2445
ATGAATAAAAACAACAATTTAGTTATTATATGTATGTTTATAGGCATGATACTTGGAATG
GCTATAGGTTGTGCTATAGGTATTTCTAAAGGAAATGTAGGTATTACAATGTGTTATGGT
CTAATTTTTGGAATGATAATTGGCATATGTATAGGGACTATTATCAAAAATTCGAATAAA
AAAGAATAA
>Cdif_630_PROKKA_00700 group_2158
ATGTATGAACGTATGCTTGATAAAAGCAATAAACCCTGTTTGTCCCAAATAATAGAATAT
ATAGGTAAAGATGGATATGCACGATTGTGTAAGTTGGAAACTTACTTGAAAACTCAATAT
AATTTATCAAGAGAACTTCGATTTCCTTTTGGAAACAATTATGGTTGGGGTTACAAATAT
AGCCATAAATCTTTTCATTTATTTTATGCTTTTTTTGAAAAAGGTGCATTTACTGTTCTG
ATTCAGATAGGTGACAAGCAAGTTCCAGCAGTAGAAAAAACGTTGGTAGCTTTGACACCA
AAAGCTAAAGAACTCTGGGTCACTCGTTATCCTTGTGGCAATAATGGAGGCTGGATTAAG
TATCGTATTTTAGAAGATGCAGACTTACTTGATATTATTCAATATATAAGAGCAAAAAAA
TCTCCACCTAAACAAAATTAA
>Cdif_630_PROKKA_00701 group_10135
ATGGATAAGAGATATTTAGAATCCGATGTATTTGAAGCTTTTCAAGAAAGACTTTCTTAT
CTTTTTAATGAATTTGATTATATCTATGTATCTTTTAGCGGAGGAAAAGATAGTGGTTTA
CTGCTAAATTTAGTTTTGGATTATAAGAGAAAGAATAATATAAGTTCCAAAATAGGAGTA
TTTCATCAAGATTTTGAGGCTCAATATAGTTTGACTACTGAATATGTTGAAAAAGTATTT
GAAGATAATATTGAAGATATTGAACCATATTGGGTGTGTTTACCAATGGCTACAAGAACT
GCTGTAGGAAATTATGAAATGTATTGGTATCCATGGGATGATGAGAAAGAAGAGTTATGG
GTAAGGGAAATGCCAGTCAAAGAATACATAATAAATCAAAAAAATAATCCTTTTACTTAT
TATAAATATAAAATGAGACAAGAAAGTTTGGCAAAACAATTTGGTAGATGGATTAGAGAT
ATACATGAAGGTGCAAAAGTTGTTTGCTTATTAGGAACACGAGCAGCAGAATCTCTACAA
CGTTATTGTTCTATTGTGAATAAACAGCATGGATATAAAGGAAAGTGCTGGATAACTAAG
GAATTTAAAAATGTCTGGACGGCATCTCCTATATATGATTGGGAAATAGAAGATATATGG
TTAGCACACTATAAATTTGACTATGACTATAATAAAATTTATGACTTATTCTATAAAGCT
GGAGTAGCTCCAAGAAAAATGAGAGTGGCATCACCTTTTAATGATTCAGCAAAAGAGAGT
TTAAATTTATACAGAATATTGGACCCAGATGTATGGGTGAAATTGGTTGCTAGAGTACAA
GGAGTTAATTTTACTTCTATTTATGGCAAAACAAAAGCTATGGGATATCGTAGTGTTAAA
TTGCCATATGGACACACATGGAAAAGTTTCACATATTTTTTGCTTGATACCTTACCTGAA
AATATAAGGAATAGCTATATTAAAAAATTTTCAACATCTATTGAGTTTTGGCAGAATACA
GGTGGTGGTTTGTCAGAAATAGTTATACGTGAATTGTTGAGAAAAGGTTATAAAATAGAA
TTAAATGGAGTTTCAAATCATACAAAAGATAAAAAGAGTAGAGTCATATTTTTGGATGAT
ATACCTGATGATACGGATGATATTAAATTTACCAAAGATATACCAAGTTGGAAAAGAATG
TGTTATTGTATTTTAAAAAATGACCATATGTGTAGATTTATGGGATTTGGTCCTACAAAA
GAACAGAGAATTAGAACGGAATATATTAAGAAGAAATATGAAAAAATTCATTAG
>Cdif_630_PROKKA_00702 group_9962
ATGGAATATAAAAGTCCTGTATATGGAATCATCGCAGTGCCAATCGAAAAGATAGAATCT
AACGACTATAATCCAAATGCAGTAGCCCCACCAGAAATGCAGTTGTTGTATAAAAGTATA
AAAGAAGATGGGTATACAATGCCAATTGTCTGTTATTATAATGAGGAAAAGGATAAGTAT
ATTATTGTAGATGGTTTTCATAGATATAGAGTAATGCTTGAAAATGAGGATATATATGAT
AGAGAAAATGGACTTCTTCCTGTTTCAGTAATTGATAAATCTCTTGATGAAAGAATGGCA
AGTACTATTCGACACAATCGTGCAAGAGGTTCTCATAATGTGGATTTAATGAGTAAAATT
ATAACTGAACTTTGTGAAATTGGAAAATCTGATGAATGGATATCAAAGCACCTGGGTATG
GAAGTTGATGAAATTCTTAGATTGAAGCAAATAACTGGATTAGCTTATTTATTTAAAGAT
AAAGAGTTTGGTAATGCATGGATTCCCTTTGGCTCTGATATAGAAGAAGAAAATTAA
>Cdif_630_PROKKA_00703 group_3672
ATGGGATATTTAAAAGAGGATAAACAAGACTATTGTTGTGAATTTGCTAGACCATACATC
AATCGTCAAATTTATGATGACACATACAATCCAAAAACAGCATTAAAAAGAGGTACTTTA
TTTCCTGAATTAGATTTAATAGAGTCAAATAACTATAATGATTGGCTATATGCAAATCCT
AAAAATAGAGTTAGAGCTAAAAAAGGGGGTAACATGTACTAA
>Cdif_630_PROKKA_00704 group_4649
ATGTCATTAAATAGAAGAGAACTTTTAGAGAGAATTTCAGAATATCAATTTGCCTGTATA
GAATTAAATTTATATTTAGATAACAATCCAAGGGATAAGAAAGCTCTTGATTCATACAAC
AGATACTGCGATAAATTTACACAAGCTGTGTGTGATTATGAATCTAAATATGGAGCATTA
ACTAATTTTGGATATGAATCAAGTGAATATCCTTGGTCATGGATATCTGAACCTTGGCCA
TGGGACAAATCATTTTATAAATAA
>Cdif_630_PROKKA_00705 ydbD_1
ATGTGGATTTATCAAAAAACACTGGAACATCCAGTTAACATAAGACAAGCAGACCCTAGA
ATGGCAAAATATATCATGACTCAGTTGGGAGGACCTAATGGTGAGTTGGCAGCTGCAACT
AGATATCTTCAACAAAGATATACTATGCCAACTGGAAAATCTCGTGCACTTTTAACTGAT
ATAGGTACAGAGGAAATGGCTCATGTTGAGATAATTTCTTCAGTGTTATATCAATTAATA
GGCAATTGTACTCCAGAAGAGCTTAAGGCTGCTGGACTTGGTAGTAATTATGCTAATTTT
GGACATGGTCTTCAGCCAGTAGATTCTAATGGAGTAAACTTTACTACAAGTTATATTAAT
GTCTTTGGCGATTCGGTAACTGATTTACATGAGGATATGGCTGCTGAACAAAAAGCATTG
GCTACGTACTATCAATTAATAAATTTAACTGATGACCCTGATTTGAAAGATATATTGAGA
TTTTTGGGTGAGAGGGAAGTAGTTCACTATCAAAGATTTGGTGAAGCATTAATGGATGTT
TATGAGTTTACAGAGTGCAAGCATCAGTTTTAA
>Cdif_630_PROKKA_00706 group_1481
ATGGGAAAAGTAAGAATAGGCTGTAAAAAAGAAAAGTATTTTTATGTTAGAAATCCAGTA
AAATCGTTAGTAAATAGAATAACAGAAAACGAACAATTCGCTATTTATCATTTTACACAT
AAATATAATTGGCGCAATAAAGTGTTTTCTATTCTACAACGATTAATAAGGTTAGAAAAA
AGTAAAAATGAACTGTATATGTATGAAGCATTAGTTTCTGTTTCTTTCCTTTGGCTTATT
ATGATAAAAAATATTGTTTTGCCACCAATAAAACACAAAAATATAATTAATATCCATATG
CAAAAAATTTTACGTTATATTGAAAAATACTATTGTTTTACATTATATTGA
>Cdif_630_PROKKA_00707 ogt_1
ATGCAATATATTAGCTATTACCATAGTCCAATTGGAAATATTCTTTTAGCATCAGATAAT
ATTGGGTTAACTGGTCTTTGGTTTGAGAATCAAAAGTATTATGCTTATAATCTTGACCAA
GAACATCAAGAAAAAGAATTGCCAATTTTCGAGCAGACAAAGAAATGGTTAGATATTTAT
TTTTCGGGAAAAGAACCTAATTTTACACCATCACTCCATATGGTAGGTACTCCTTTTCAG
ACTACAGTGTGGAAAATTTTACAACAAATACCATATGGTAAAACAATCACTTATGGAGAA
ATTGCATATAAAGTTGCTCAACAAAAAGGAATATCTAAAATGTCAGCACAAGCAATCGGT
GGTGCAGTAGGGCATAATGGAATCTCTATTATTATTCCATGTCATCGTGTTGTAGGAACA
AATGGGAGTTTGACTGGGTATGCTGGTGGAATTGATAGAAAAATAAAATTGTTATCTTTA
GAAAAAGTATCTGTGCAACATTATTTTATTCCAAAGAAAGGGAGCGCATTATAA
>Cdif_630_PROKKA_00708 aglZ
ATGGATGAAAAAATATTAGAGTTATTACAGGAAATGCAAGGTAATATTAGTAATATGCAA
GGTAGTATCAGTGGTATCGAAGGCACTATTAGTGATATGCAAAGCAATATTAATGGTATC
GAAGACACTATTAGTGGCATGCAAGGCACTATTAGCGATATGCAAGGCAGTATCAGTGGT
ATAGATGACACTATTAGCGATATGCAAGGCAGTATCAGTAGTATGAATGGCACTATTAGC
GATATGCAAGGCAGTATCAGTAGTATGAATGGCACTATTAGCGATATGCAAGACAGTATT
ACTGATATGCAAGTTGAAATTAAAGAAGTCAATAGTAGGTTAGACAATATGGAACCTGAT
ATTAAAGACTTAAAAACTGGACAAGTTGAAACTAGTAGTAGACTTGATACTATTCAGAGT
GATGTTACAGAAATTAAGTCAGATGTAAAAATTAACAGAAATACATTAGATACAGTGATT
AAACATACCTCTTCATTAGTAAAAGATACATCAGATATTAAAAATGATTTAAATAATATA
GAGATAGTCACATCTAAGAATTCGAATGATATTGCTAAATTAAAATCAGTTAAATAA
>Cdif_630_PROKKA_00709 group_2159
ATGAAAATGCCAAAAGAGAGTATTGATACGATTATGTTTGCTCCTTGTGGAATGAATTGT
ATGGTTTGCTATAAGCATTGTTATCACAAAAAGCCGTGTGCTGGTTGTTTGAATGGCGAT
ACAGGAAAGCCAGAACACTGCCGTAAGTGTAAAATAAAGGATTGTGTCTGTCAAAAAGGG
TTGTTTTATTGTTTTGAATGTTTCAATTTTCCTTGTAAACTCATAAAAAATCTTGAAAAA
AGTTATAACAAGAGATATCAAGCAAGCCTTATGGAAAATAGTAAATTTGTTCAGCAGTAC
GGTTTAGAGAAGTTTATGCAAAAGCAGAAGGAGAGATATACTTGTTCTAAATGTGGAGGA
ATTATATCTATTCATGATAGAGAATGTAGCGAGTGTCAAGAAAAAGTGAAATAG
>Cdif_630_PROKKA_00710 group_1615
GTGATAGGTTTAAAATGTGGTATGGTTAAATTATTGGAACATCAGATGATATGGGATAAA
AGTGCAAAAGATGTCATTATATTATTGAAAAGTATATGGGATAAGACTGCTATTGATATT
CAACACATTGGAAGCACTTCTATTCCCAGTATTAGCGCAAAGCCTATTATTGATATTGTT
GTAGGTGTTGCTTCTTTAGAGGAAGCTAAATTATACCTCGAAAGGTTAGAGCAATGTGGA
ATCGTTTTTCGAGGTCAGGATGTACCAAAACAATTACTTTTTGCTATGGGAGATTTTGAG
AAAAATACTCGTACTCACCATATTCATGTTGTTGAATGGAATAGTGTTGCATGA
>Cdif_630_PROKKA_00711 group_3676
ATGAAAAAGGATACATCTCATATTATCAAACGGGCAGAGCACTTTCAGGTAATTTTGATT
GGTGAAGGACTTATGGTTGGGGCTGTGGCTGGTTTGATTGTGCTTTTATACAGGATACTT
TTAGGGCAGGCTGGTACTTGGCTTAGCCAAATTTTAAAATTTGTAGAAGGTTCTACAATA
AAAATAATAGCTTGGTTTGCAGTACTTGCAGTACTTGCGTGGATTGTATCAAAGTTGGTG
GACTGGGAGCCAATGATTTCTGGAAGTGGTATCCCTCAGCTTGAGGGGGAAATGACAGGG
AAAATAAAACAAGTATGGTGGCGAGTGTTGCCAACAAAATTTATTGGAGGATTCTTATCA
CTTATGGGTGGTCTTGCTTTGGGAAGGGAAGGTCCTTCCATTCAGCTTGGTGCTATGGCA
GGTAAAGGTATTTCTAGAGCTCTTGACCGAGGGAAGACAGAGGAAAAATTCCTGTTAACC
TGTGGGGCAAGTGCTGGATTATCAGCAGCCTTTCATGCACCACTAGCAGGTGTTATGTTT
TCACTTGAAGAAGTCCATAAAAACTTTTCAGTATCTGTTTTAATTTCTGTGATGACAGCA
TCTTTGACAGCAGACTATATTTCAGCCAATTTCCTAGGAATGGAGTCTGTATTCCAGTTT
GATTAA
>Cdif_630_PROKKA_00712 clcA_2
GTGTTGCCACAAGATTATTATGGATTAATAGTGATTTTAGGTGTTATTCTTGGAGTTATG
GGGGCATTTTACAACTGGTTTACTCTATATGTGCAGTCTTTATACAAGAAGATTCCTAAA
ATTGGTACCTTTGGAAAACTGTTGATTCCATTTATAATGGCTGGTATTCTTGGGATTGTT
ATGCCTGATGTTCTGGGGAGTGGACACAATTTAGTTGAAGAACTTACAAGTCATGAATAT
ATTTTTGGAATGGTTGTTTTGATTTTTGTTATACGTTTTATATTTTCGGCTGTTAGTTTT
GGGTCAGGTGCACCAGGGGGAATATTTTTTCCATTGCTTGTTTTAGGAGCATTTATAGGT
GGAATATTTGGTATGGTAGGTGTTAAAGTTTTTGGAATGAATCCCGATTATGTAAATAAC
TTTGTGCTTTTGGCTATGGCAGGATATTTTACAGCTATTGTGCGTGCCCCTTTGACTGGT
ATCATATTAATTTTTGAAATGACAGGTTCTGTTAGTCAAATGCTTTCACTATCAGTAATT
TCAATTGTGGCATATATTGTGGCTACACTTATGAAGTCTAAACCTATTTATGAAAGTCTT
CTTGAGAGGTTACTTGAAAAAAATGGAGAACCTGTACATAAGGAGAGGGGCGAAAAGATA
CTAGACCAGTTCTCTGTTATGTTTGGCTCTCCTGTTGCGAACAAGGCAATTCAGGATGTA
CAGTGGCCTGAAAATTGTCTTTTGGTAGCAATTCAAAGAGGTGGAGAAGAAATTATTCCT
AGAGGTAAGACAATTCTTAGACCAAGTGATGTAATTGTGACTATGACAGATGAGAGAGAT
AGTGGTGCTGTGTATGATAAAATGGAAAATTTGTGTAAAGAACATACGGCACATATTTTT
TAG
>Cdif_630_PROKKA_00713 group_2446
ATGGAGTATATAATCAATCCTTGTAGTGGTATAAAAATTAAAATAACTAGAGGGCAGAAA
ATTAAAATTGTGGATATTGAAGGAGGACAGGTCGTTGATTTTTTTGCAGAAATGAAAGAT
GATTCAACTGAATTTATATCTCCAGGTGTTACAATTGATTGTAATGAGTCATTAAGATTA
CAAGTTGGGAATTTAATATATTCTAATAAGTATAGACCTATGTTTAAAATTTTATATGAT
GATGTAAGGGAACATGACTTGCTACATCCATGTTGTAGACCTGAGATGTACGATTTCTTT
TATCACAATGGAGAAAATCATCCAAACTGTTTTGATAATATTAATCGCACACTTGGAACT
TCCCATCAAATTATTCACCCCATTAATTTTTTTATGTACACAAAAGTCAATACAGATGGG
AGTATTGAAGTATGTGAACCTTTATCAAAAGCCAATGACAAAATTATTCTTGAAGCATTG
GAAAACATGACTTTAGGGATTGCTGCATGCAGTGTTTCAGAAAGTTCTTGTAATAGCAGA
AAATGTACTTCTATTAAGATTTTGGTTGATTGA
>Cdif_630_PROKKA_00714 group_2161
ATGAAAAAGAAGTTGGAAGATATGACTTTAGAGGAGTTATGGAACTTGTTTCCTATATTT
TTGACTACTCACAAAGAATGTTGGAAAAATTGGTTTAAAGAAGAACAATATAGACTAACT
GGAATATTGCCAATGCAAAAAATTGTTAGAATAAGTCATATTGGAAGTACTTCTGTGAGT
ACGATTTATGCCAAGCCCATTGTTGACATACTGATTGAGATAATTCCTGATTATAATATG
AAAGATATTAAAGATTTGATTGAGTCGAATGGATATATTTGTATGTCTGAGAGCAGTAGT
AGGCTTTCACTTAATAAAGGGTATACAGTAGATGGGTTTGAAGAACGAGTTTTTCATTTG
CATATAAGGTATGTAGGTGATAATGATGAGTTGTTTTTTAGAGATTACTTAATTGACCAC
TCAGATGTTGCAAAGGAGTATGAAAAACTTAAGTTGGACCTTTGGAAGAAGTATGAGCAT
AATCGTGATGCTTATACAGATAGTAAACTAGATTTTGTTAGGGAGTTTACTGAAAAGGCA
AAGGTGTTGTATTCTAATAGATATAATTAG
>Cdif_630_PROKKA_00715 group_1953
ATGGGCACTTATTCTTTAATCTCTACAAGCATAAATTTTATTCTAATATTAATCAATATT
TTCATAGCCTTTTTTCTTTATACGTTGACTTCCTATTTTATAGACTTTAGGAATCATTGG
ATTTTCAAAATCATATTGATTTTGGGCTACTCTATTATTAGTCAAATGATAATATGGCTT
TCCGACCCCGTAAATATTTTGTTTACACTATTCGGATATTTTATACTACTTATAATATGT
AGTAAAAGCAAATTAATTCCTATAATATCAGTTGTCATGATACTTTATCCTATTATAATT
GGGCTTAATTTTCTTTTTATAAACAACCCTATATATGAGGAACTTATACACTCAAAAGAG
TATATTTTAATACTTTCAATAGTCCAGATAATTTCTGCTCTAATTAAATTATTATTTTGG
TTTTTAATACATATTTTCCTAAAGAATAGATTGGTCAATATAAAACAATACTTATCAAAT
AAAATATGGATTTTTATTGATATGGTGTGTATATCTTCATTTTTATCAATATTGATTGCT
ATTATTCTGCCACCTACTAATTTAATCCCTATGGGTAGTAATAAGAATATTATCTTAGGC
AACTTACCTTATGGCACTTATCTAATCATCTTGTCAGCAATTCTGGCAAATATCGGTGTG
ATACTTCTTTTACAGCCATTGATTGAAAATGTAAAGATGAAGATAGAAAAACAAGCAAAT
CACCTAAAAGAAAAATACTATAACTTACTAGAAAATCAACAAATTCAAATACGCAAAATA
CGACATGATATGAATAATCACTTTCAAATGATTGAATCGTATTTAGAAATTGAAGATATT
GCTGGAGCTAAAAAGTATTTTAATCAGTTAAAAATAGGTATAGGTACTCTTAGTGGAAAA
CAATTTTGCAAAAACCAAGCTCTTAACTCAATTTTAAATCTTCGTCATACAAGTTTAGAA
GAAAATGGTGTTGATGTGCACTTTAATATAGATATAGACAATCACTTGGGTATAGAACCT
ATAGATTTATGTACTATTTTTTCAAATTCTTTAGATAACGCTATAGAAGCATCTTTGAAG
ATTCCTGATTTGTCAAATAGAAAAGTGGTATTAAAGGCACGTTGTGAGAAGGAGTATTTT
AGCTATTTATTGACAAACAACAAAGTAAATCCTATCAATAGAAAACAAGAACTATTTATT
TCAGATAAAAAAGATAGTAATTCTCACGGATATGGTATTGAGAATATTAGAGAAATTGTT
AATAAGTACAATGGAAAATTGAATATTTCTTATACTGAGAGTGAATTTTCTTTATTTCTT
TATATTAGATTATTTTAG
>Cdif_630_PROKKA_00716 agrA_1
TTGACTTCGATTTGTATTTGTGATGATGAAAAACAACAAAGAAACATGCTGAATAAAATC
ATTACAAGAGAAATGGATTTGTGGGGCTACCCCTACCAAATAAAAGAATATTCAAATGGA
GAAAGTCTAGTATACAATCTAGAACACGAAAATTATTACATAGATATTATTTTTTTAGAT
ATTGAACTTGGAAAAAGTAATGGCGTTGACATAGCAAAAACTATACGAAAACATTCAAAG
GATACTATAATCATCTTTGTCACAGGTTTTTCTGACTATGTATTTCATGGATATGATGTA
GGAGCTTTGAACTACATCTTAAAACCTTATAAAACTGAAAAAATATGTAAAGTATTAAAA
GAAGCACTAAAAAAATTAGAACAATGGAAAGAAAACTTTATTACAGTTCAGATTGGAACT
AATCTTTGTAAAATTAATACAAAAGATATCCTCTACTTTAAAAGTGAGCTAAGAAAATTA
ACTGTAGTTACCTTTGATAAAACATTAGAATACTACGGAAAATTAAATGATATGGAAACT
GTTCTTCCCTCTAATTTTATACGTACGCATCAAAGGTATATTGTCAATCTAAACCATGTA
GATAGTATAACTCAAACTTATGCCAAAGTTCAGAATGAAAAAATTCCTATAAGCCGTAAA
AAATATCAAGAGGTTGTAGGAAAATTTACAAGGTATATGTTAGAATCTTAA
>Cdif_630_PROKKA_00717 bceB_1
ATGACAATTAATAAATTATACAGTAAACTTCGAGCCTATAATTGGAAGAACTATACAACT
TTATTCTTTTGTATAATACTTTCTGTGGTATTAGTAACTTCATATGCTCTAATTTATTTT
AGCCCAACAATACAAAACATACTTCCAACTGGTGGAGATAGCAGAAAACAGGCTACAATG
ATATTCTCAGTTGCTATATTAGGATGCGCTGTCTTTACTACATACGCTTCTTCCCTCTTT
TTAAAATTTAAAAGCAAGGAAATTGGTATTTTCATGGCTCTAGGAACAGATAAGAAGAAA
TTAAAAAAACTTCTATTTTCAGAGATATTGTTAATTTCAATAGTATGCTGTTTTTTAGGT
CTTATATTAAGTATTCCTGTATCTTTTGGTATATGGAAAATATTTCAATTAGTGATTATT
GATACCAGAGAAATGACATATCATTTTGGAACTCAAGGATTCATATATGGATTTATATTT
AGTGTATTTGTGACATTATGCATATTTATACTTTCTGTAAAATTTATTAATCGTACAAAT
ATAATTGATATACTAAATGACCAGAGAATATCTGAACCAATACAGGATGTAAAGGACTGG
TATGGTATATTAGGTATAATTTTTATTATACTAGGTATTTTTCTAGGATATCTCGTACCT
TCACTAACTATAAACAAATTAAATTATAGACTACCATCTGTATGGAGCTTTACTTATCTA
CTCTCTCTTATTGGAATATATATGATTATGACATACATAGTTGTACATGCTAAAAGAGGA
AAACATCCAGAGAAATACTATAAAAACATCATATCAACTAGTATGATGAGATTTATGGGA
AGACAAACAGTAAAAAACATGTGTGTTATTTCATTTTTGATTGCAGGAGCATTATTTGCT
GTATTCTATGTTCCTAATATGGTTACAGGTATCTATGATACTCTTAAAAATAACCCTATA
GATTATACTTTTACCTACAATCAAAGAGATAAACAGGTATCAAAAAAAGATATTGAACAA
TTAGCAGATAAACACAATATAAAAATTCAAAACTATATGGAAATTCCTTCTATAGAATTA
ATTGTTGATGGTGTAGAATCAATATATCATAAAGATGGAACTATCGAAAAGGTATATATG
AAAAAAAGCTCCTATGATATGTTCTTTAATTCCAAAGATTTTTCCAAGCTAATTGGCAAA
CCAATAACTATAAAAAATGGTGAATATCTTGCTGTTGTAAATAAAGGAAATGAAAATCAA
GATTATAAATATACCAAATTTATATCAAGCCCAGTCACAGAAAAAGAAATCCCCTTTAGA
TATGCTGGAAAAATAATATTTAATGGTTCTTTTTTTCAAAATAGAAGTATGAACGCCTAT
GTCCTTAATGAGGAGGATTATAAATCATTTACTAAAGATTTATCCATAAAAAATTACAAT
AATTCTATACTATTTAATATAGATAAAGATACCTATGCTTTTGCCAATGACTTAAAGAAA
GAAATTATAAAAAGAACATCTAAGGAAATGGGCATGTTCAGTGGTTATGATGAATACGTA
AAAAAACGTTATGAATCAACTGGAAGAAAATATTTTATGGATGAAGAATATCCAAGTGGT
GAAGGTCATTTAAAACTAGACCCAAACAACAATCAGTTGTATCTTAATTGGAAATACTAT
CCTAACTTTAAAATTTTACAAAGCCAAGATATGATAAAAAACATGGCAGTCTTCTTAATG
TTATTCATATATGTGGCAATCATATGTTTTACAGCAGTAGGAATCATTGCATATACAAGG
GGTGTTACTATAGCTATAAATCACAAGCAGGTCTTTATGGATTTAAATCGATTAGGAGCA
AACAATGATTATATAAAGTTCTGTATTAGAAATCAATTAAAGAAAGTATTTTCATACCCT
CTTATTGCAGGAAGTTTTTTAATTTATCTGTTTAATTTTATGATTATGTTAAATAATGAT
GGTAGAATCGTCAATAGTGAGGTCAATGCTCTTTTGATAAACTTAGGTTTTATAGGGATT
TGTGGGGTTTATATGTACCTTATATATCTATTAACTTACAAGAAATTCAAAAAAATTATT
GGTATTTTATAA
>Cdif_630_PROKKA_00718 yxdL_1
ATGCTTAAAGTAAACCAATTATGTAAATCATATAAAACAGGCAGTAAAACATATCCTGTA
TTAAAAAATATTTCTTTTGAAATCAACAAAGGAGAATTTGTCGCAATCATGGGTTCATCA
GGAAGTGGAAAAACTACTCTTTTAAATTGTATTTCATGTTTTATCCCAATTGATAATGGG
GAAATAATTCTTGGAAATAATAATATAAGAAATTTAAAAGAAAAGGAACTTTCAGAAGTT
AGAAATCAACAACTAGGATTTGTATTCCAAGACTTCATGCTATTTGATGGTCTTAGTGTC
TTTGAAAATATATGTGTTCCACAAATTATCAAAGGTAGTCAAGTCTTACAAATGGAAAAC
CGTGCAATTAATCTATGTGAGCTATTTGGTATTGAACATATCAGAAAAAAATACCCTGCC
GAAATATCTGGTGGAGAAAAACAGCGTACAGCAGTAGCAAGAGCACTCATGAACAACCCA
GATTTAATATTAGCAGATGAACCAACTGGTAACCTTGATAGTAAGTCTTGTCGTACAGTC
ATTGAATCATTTTTAAAAGCAAAGCAAGAATTAGATGCTACTATACTCATGGTTACACAC
GATAGCTTTGCAGCAAGCTTCTGTGACCGAGTTATTGTGCTTAAAGATGGAATAATTTAT
AAAGAAGTTGTAAAATCAAATTCAAGACATAAATTCCTAGATGAATTACTAGAAGTTTTA
AAAGAAATGGGAGGCGCTCAAGATGACAATTAA
>Cdif_630_PROKKA_00719 group_6068
ATGTTTTTTACATTTATAGGAGTAATATCAGCAATTTTATTGTTGTGTACAATTATATGT
GGTTTATGGATAAAACTTAATAATCGTAATAATGACTCTAATTCTCACTTTACTTTTTCA
ATACTTTCAATTGCTTTTTCACTGTTAATTGTGGTGGCCTTTTTAGTAAGAAATTAA
>Cdif_630_PROKKA_00720 group_1954
ATGAAAGCAGATTCAACAAAGGAACAATTAATTAATGCCACAATCCAGTTACTATCTTCA
CATAGAGATGTTTCAAGCATTACGGCTAGAGAAATTGTAGCTAAAGCAAATGTCAATTTA
GCTATGATTAATTATTATTTTAAATCTAAAGAGGAGTTAATTAATATTTCTATTAAAAAA
TTTTTAAAGCGTCATATGGATGAATATAAGGCTACACATGATACTAAAAATTTAGCACCT
AAACAGCAATTAAGGGAAATACTAATTGCATTTTTTGATTTTATAGGTGAACATAGTCAA
TTTATAAAGATTTCTGTACCCTATATATTGATACAGGAAGAAATTGTTTATCCATTTGAG
ATACTACCTTTAATTAAGGCTCACTATGAAAATCAGAATAACAAAAAAACTGAAGCTGAA
TACAGAACTATTGCGTATCAAATAACTTCATTTATTCAGTTGCTTTTTCTTCGTTCTAAT
GCTTTTTTCAAGTATAGTGGTATTGATATTCTTAATGTTGAACAGAGAAATGGTTTAATA
GATTTTCAATTAGATTTATTATTGGTAGATATTACAAAATAA
>Cdif_630_PROKKA_00721 tipA_1
ATGTTTAAAATAGGAGAGGTTTCAAAACTAACACAAATTTCTATTCGTATGTTGCGTTAT
TATGATGAACTTGGTATTTTAAAACCTGCAAAAACAGACAAATATACAGGTCATAGATTA
TACTCAGTTGAACAGATTTCAATATTACAAAGAATTGTATTATTGAGAGATTCAAAATTT
AGCGTTGCAGAAATAGCAAATATCGTACATAATTGGAATGATGAATTTGTAATTAAGGAA
TTGAATAGAAAAAAGAATGAAATACAAAAGGAAATAAAGCAGGAACAACAAAGAATAAAT
AAAATTGATAAATTTATAGAAGCTATAAACTGTGATAAAGATGAAATTCATTACAATGTT
GTCTTTAAAAAGATTCCAAGTTATAAAATCATATCACTTAGAGAGATAATTCCAGACTAC
CAATCTGAAGGTATACTCTGGGAAAAGCTATCTAAATTTATCAAAGAAGAACATATAGAA
GTATCACGTCAATCCAACAATAACATAGCTTTTTACCATGATGAAGAAGTCAAAGATAAT
GGTGTAGATATTGAAGTTGGAATGGTTGTAAAGAAGATTGGAAAGAACAAATCTGGATTT
ATATATCGTGAGACAGAAGAAATTGATATGATGGCATGTACTATGGTTTATGGTCCATAT
GAAAATATAGCTGGTGCATATGAATCGTTTTGTTATTGGTTAGATAAAAATAGTGATTAT
CAAATATCAGGTATAAATAGACAAATCGGTCATAAAGGTGAACATAATGAAATAAATCCT
GAAAATTATCTTACAGAAATTCAAATCCCCCTTATAAAAGTCTAA
>Cdif_630_PROKKA_00722 group_2447
ATGCAACTATATAACACCCCCTTTAATACAAACAAACACTTAATCTATTTCTTTACATTT
ACGCTAGTATTGAACTGGATATTCAGTCTTACACCTGCGTTGCTCGGAATTACAAATACA
ATACTTGGAGAAATCATTTTTTATCTTGCATATACATCACCAGCTATTGTAGGTCTATTT
TTTATTTCTACAATCTATCCACAAAGTGCAAAACAAGATTTTATTTATAGATACCTAAGC
TTTAAAGAAATTAGAATAAAATGGATACTATTAACAATATTATTTTTTGCTTTAACTTTT
ATTACTTCGTTAATAATCGGAAATTACTTTAATGTAAAAACTTCTGATATAGATTGGATA
CACATAGCAGTGTTTAGACCTTCTAAAATAGCTTATATGCTATTAGCAAGTTTTATATTG
AGTATACTTAGTCAAGAATCTGGATGGAGAGGATATGCCATTGACAAATTATTAGTTAGA
TTTGGATTTATAGGCTCTTCAATTATTTTAGGGCTTGTTTGTGGAATCTGGTATCTAGGG
TCATATTTTACACCTAATCAAATACCATATAATTTGGCACAATACTCCCTATTTGATGCT
TTTTTATTTATACCAAACATTGTACTTTTAAACTTTATAATTAATTTTGTATATATCAAT
ACAAGTAGAAGCATTTTATCAGCTGGGTTAGTTCATATGATGTACTATTTTTTCAACATT
CAATTACTTCTACACTACCCTATTAAATTATGTGTAATAGCTCAATATGTACAAATAATA
TTTGGTTTAATATTTCTTGTATATATGATTTCTTCTAATAAATTTAAACAGAAGGTAAAT
TCTGAAATTGAACAGATAAAGTCGGATGATTTTGAATTTGAGTTAGACTGGTAA
>Cdif_630_PROKKA_00723 group_4651
ATGAAAATACATGTCGAACAAGGTATTAATTGTGATGATATTGAAATAACCATAAAATGT
TCTGCTCTAGATAATAACATTGAAAAAATAATTTCATTATTGAGTACACCGTTACTTGAT
ATAAAAGGTAAAAAATCAGGAGAGATTTATAAACTCAATGTCTGTGATATTTTATACTTT
GAGACAGTTGGAAATAAAACATTTGCTTATTATGAAGATGATGTATTTGAAATTGATTTA
AAAATATATAAATTATCAAAATTATTAGCTAATACATCCTTCTCACGAATATCTAAATCC
ATGATTTTAAATATGGACTACATAAAAAGTATAAAAGTAATATCACATAATCGCATGCAA
GCTACTTTAAAAAACAACGAAAAAGTTATTATAAATCGTCGTTATATAAAAAATATTAAA
GAAAAGCTAAACATTTAA
>Cdif_630_PROKKA_00724 group_4652
ATGGATGATAGTTTACAACTGTTAATAACCAATGTTGGTTTTCCTATAGCTCTATCCATG
TACTTATTGGTTAGAATTGAGGGTAAATTAAATACTTTATCAAACAGTATTGATACATTA
TCCAAAAATATTTTGATATTTAAGAAGTAA
>Cdif_630_PROKKA_00725 group_3682
ATGGAAATTAAGAAAAAATTAGTCATGAGCTTTAAAAATGTAAAGGATAAACAAGTTTCT
TTTTCTATAGAAAATCCAAAGGATGATTTAACTGAAGAAAATATAAAATCTGTCATGGAT
TTGATAGTATCTAAAAATATTTTTTCGGTTGGAGGATTTGACCTAGCTTCTGTTGTTGAA
GCCAAGGTTGTGGAAACAAATACCACTCCTTATGACTTAGTTATAGAATAG
>Cdif_630_PROKKA_00726 group_722
TTGACAATTGAAACACTGATACTAACAAGCAAAACACTAATATTGACAATTGAAATATTA
ATACTAACAAGCAAAACACTAATATTGACAATTGAAATACTAATACTAACAAGCAAAACA
TTAATATTGACAATTGAAATACTAATACTAACAAGCAAAACACTAATATTGACAATTGAA
ATACTAATACTAACAAGCAAAACACTAATATTGACAATTGAAATACTAATACTAACAAGC
AAGACACTAATATTGACAATTGAAATATTAATACTAACAAGCAAAACACTAATATTGACA
ATTGAAACACTGATACTAACAAGCAAAACATTAATATTGACAATTGAAATATTAATACTA
ACAAGCAAGACACTAATATTGACAATTGAAATATTAATACTAACAAGCAAAACATTAATA
TTGACAATTGAAATATTAATACTAACAAGCAAAACATTAATATTGACAATTAAAATACCA
ATATTAACAAGCAAACAATTAAAATATAAATTATTATATCGGAGGTAA
>Cdif_630_PROKKA_00727 group_4653
ATGGAAGTTGTTTCAACAAAAAATTTATCTAGTATAAAACTAAAATTGGATGCTGGTTTT
GATGATAAGGGTAAGGCAGTTGTTAAAAGTAAATCATTTGCAAATGTAAAAGCAGAGGCA
TTAAATGAAGATGTTTATGCTGTTGCAGAAGCAATAGCAAGTCTTCAAGAGAACCCTATT
GTAGATATTTTAAAATTAGATAGTACATCATTATCTAAATAG
>Cdif_630_PROKKA_00728 group_3683
ATGAAGATAAAAGTGGAGGATATACCAGTTCAATTTCATGCAATGGTAGAAATAATCGGA
ATTGATAAGTTCATAGAGGTTGCCAAGTTGTATGGAGGAACAAATACTTATATACCTACG
TATAAGGGGCTTTTTAGATATGCTAGAAATAGGGATATAGTAAAACAATTTAATGGAGTC
AACCACAATGAATTGGCTATTAGATATAATATGTGTGTAAGCAATATTAAGCGAATACTC
AATGAAAATAGTGTTTAA
>Cdif_630_PROKKA_00729 group_1486
ATGAATAAGGGATTTTACAAATTAAATTCAATGGTATTGAACTTTGATATTAAGAATGAT
GTTAACAAGATAAGATTTAATCATTATATAATGAGAAAAGAAAACATACAAAGACTTCAA
GGAACTCTGCCAAACGGACAATTTTATATGACAGTGAGAAGAGCTGCTACAGATTTACAA
CTTTCTATTTCTACTATAAGTAGGCTTGTAAAAGAGTTTTTGGATTTAGGGATAATAAGA
TTAGTGTCTAAGGGTGTAAAAGGTAATCGTTCTGTATATAGTTACGTAAGTATAGAGTTT
AATGGAAGTTTATTTGATGATAGTAAATATATGGAACTTGACTGTGTATGTAATGATGAA
TTTATTGATAATAGTGGCATAGAGTTTGATTGTGATAGCAAAGATAATTCTTTTAATGGA
GATATAAATGTAGAAACTGTGCATTGCATTAATGAGTATTTCTCTGATGATGATGTAGAG
CATAATTATAACAATTTCCATAACAAAGATACTATAAAGGATAAAGCCATTTCTAATATT
AGCACTATCAAAAAATATATTGATGAATCTTTTGATACAAATAAATCAGAAAATTCTAAC
TTACAACAGGAGTCAATAAATTTCAACTTTAATGATACATGCAATGAAATAGATAAAAGA
ACGAATAATAGTATAGAAAATAATCAAAATAAAAGGCCTATGAGATTGAGTGACATCAGT
GTTTTAAGTGATAAAGGTATGACAAATAAAAAGAATTACTTTAATCATAATCATGGTATA
CAAAAAGGGACTAAATCTGTAACAAAGAAAAAAGAATCCTTAAATAAATTTAATAAAAAA
AATATACAGCAAAGCATTATAAATATGCTAAATAAAAAATCAGGTAAGAATTTTAAAATC
GATTCTCCAATAAGCATAAAACTTATCAATGAAAGGCTAAAGGAAGGCTATGTCTTAGAA
GATTTCTACAAAGTTATTGAGGTAAAAGTGGCTAAGTGGAAAAATACCATAATGGAAATG
TATATAAGACCAGAAACTTTGTTTAGCTATAAGTTTGAATCCTATGTAAATGAAAACATA
TCTATGAAAAGTCAAAGTAATGTTCACCCATGTAAAGAAGGCAATAGTAATGATAGCAGT
AATTATATACATTCTGATTATACAACATATGATGGCAGTGTGCGTGAGAGAAAAAAATAT
GAGAATGTAAGATACTGGAATCCTATATGTGAAATTTAA
>Cdif_630_PROKKA_00730 dnaC_1
ATGGGTAAATCAAAAGATGTTGAAATAGAGAAGTCTATTTTAGGCACAATTCTTTTAGAC
AATAAATTAAGCTATAAGCTAGATGAATTAAATGAAAACATGTTTATGAATGATATATGT
CTTGAGATATTTAAAATTATGAAAGAACTTAAAAAAGAAAACATAGTGATTGATGTGGCC
ACTGTGAAATCAAAGATAGATAGAAAATCTCTAGCAATAAAAACGAGTGATGTGACTAAT
CTAATTACTTGGGGTCAGAATTTTGGTCTTGATGGTCATATTAAAATTTTAAAAGAAAAT
TTAGCTAGAAGAAGCATAAATCAAAACTGCCAAAACCTTTTACACAGCCTAAACCTTGGA
GAAAATATCGATACTTGTATTTACAAATTTGAAAGTAATATAAAGGAGATTTTGGACAAG
GATACTTATGAAAATGATGATGTAAATAGTATAGCAGGGAAGGTGCTTGATTTTTTAGAA
AACAAAAAAGATATTGGATTTAAGTTTGGTATAAAATTACTTGATACCACTATAGGAGGT
CTTTTTAAAGGAGAGCTAACCACAATAGCAGCTAAATCAGGGGTTGGGAAAACTGCTTTG
GCACTTCAAATAATGTTAAATTCATTTAAGCAAGGTAAAAAAACTTTATTTATAAGTAGA
GAAATGACCAGTGAGCAAGTATTTATGAGAAATATATGCAGAGTAACTGGTGTAAGTACA
AGGAATATGAAATCTAAAGAAATAGATGAAAATGATTGGAAACTTATTGTAAATGCTATA
GGTGATTTAAGCGAAAATAACTTAATTTATATCAATGATAAGATAGATACAATTAGTGCA
ATTAGAAAGAGGATAAGGCAGGTAAAGCCAGATTTATTAATAGTGGATTATGTGCAACTC
CTTACATCTCAGAAAAGCATGGATAAGAGAGAAAGGGAGGTAGCTACTTTTTCGAGAGAA
CTTAAAAATATGACTTTAGATTTTAATATACCTGTAATCCAATTAAGTCAGTTAAATGAT
GAAATGAAAGATTCAAGACCTTATGGAGATAGACCTATGAGGGATAGCAAAGCCATCTAC
CACGATAGCAACAATGTGGTTTATATACATCAATTAAAGGGGAGTGATTATGAAGAAGCA
GTGAGAGATATTGGAGAAAGTGAGGAGGCAGTTAGAGCATCAGAATACAGGGGAATTAAG
ATGGTTGATTTAATAGTTGCGAAGTGTAGAGATGGACAGACTAGGCATAAGCATTTTTGT
TACTTTGGGGATAAGTTACATTTTCAAGAACTAAATTATTAG
>Cdif_630_PROKKA_00731 group_4654
ATGTTGGAATTAAGAAAAATTATAGAATTACTTGAAGAACACAAGATAGAAGTAAGTATT
CCAAAGGAGTTACATAAGTATAGTTTATTGGAATACCTTGAATTGTGTCAACAAAGTGGG
GGAACATATTTTTATATTAAAACACTGGAAGGGGCTTTAAAAGAGGCTAGAAATGAGCTT
ATGATTAAATTGTTTAATGGGAAAAATTATATGGAATTAGCGAGGATGTTTGAAATGAGT
GTTATTAATGTCAGGCATATTGTTAGAAAAAAATAG
>Cdif_630_PROKKA_00732 group_6069
ATGTCTAATAAAAAAAAGAAGTATGCAAATATTTTAGCAAATGAGTGCGTTGCTTGTGGT
AGCTGTATAAAAGCATGTCCAAGAAGTGCTATCTCAGTTCCATGTGGCATTAGTGCAAAA
ATTAATAGAGATTTATGTGTTGGATGTGGGATTTGTGAAAAGATATGTCCAGCATCTGTA
ATTGAGATTATAACAATATTAAAAGAGGAAGAAGGTAAGTGTCATGAATAA
>Cdif_630_PROKKA_00733 group_4655
ATGAATAATAAAAAACATTGGTATGACTATTTATGGATTTTTTCTTCAATATATTTGATA
TTGGGATTTGTAAATATTATTTTCGCTTGGATTGGGCTAATTTGTTTCTTTGTTCCACTA
GCTATTTCTATTGTTAAGGGAAATAAAGCTTACTGTAATAAGTATTGTGGAAGAGGGCAA
CTGTTTAATTTGCTTGGAAATAAATTGAAGCTGTCAAGAAATAGAGATATTCCTAAATTT
ATTAGAAGTAAGTGGTTTAGATATGGGTTTTTGACATTTTTTATGGTAATGTTTGCTAAT
ATGCTTTTTTCAACTTATTTAGTGTTTGAAGGAAGTAGAAATTTTAAAGAAGTAGTGACT
TTGTTGTGGACTATAAAAATGCCTTGGCAATGGGCGTATCATGGAACTTTAGTTTCACCT
TGGGTGGTACAGTTTGCATTTGGTTTTTATAGTGTTATGCTTACATCAACTGTTCTTGGT
TTGATTACTATGATATTGTTTAAACCTCGTTCATGGTGTGTTTATTGCCCTATGGGTACT
ATGACTCAGATGATATGTAAGGCAAAGAGTAAGTCTATATAG
>Cdif_630_PROKKA_00734 vfr
ATGATTTCACAAAATGAAATTGATATACTTACACATAGCTTGCCTTTTTGGGATAAACTT
ACTGACTTACAAAAAGAATTATTAATTTCTTCAGCAAATACCTCGCATTACAAAAAAGGG
AATCCAGTACATTGTGGTGATAGTGACTGTATTGGTATTTTGATTATAAAGTCTGGAACA
GTACGTACATACATACTTTCAGATGAAGGTCGAGAGGTTACACTGTTCCGACTTGATGAT
GGAGATGTATGTATTTTATCAGCTTCCTGTATTCTAAAAACAATAACTTTTGATGTCTAT
GTAGATGCTGAAACGGACTGCGATATTATACAGATTAGTTCCTCTGTTTTTGCAAAATTA
TCTACAGAAAATATTCATGCAGAGTTATTTTCATATAAATTAGCTACCGAACGTTTTTCT
GATGTTATGTGGGCTATGCAACAAATTCTTTTTATGAGTTTTGATAAGCGTTTGGCATCT
TTTTTAATTGATGAGATAGCTAAAAATGGCAGTAGCACTATAAATATGACTCATGAGCAA
ATTGCTAAGTATATGGGTAGTGCCAGAGAAGTTGTATCGAGAATGTTGAAATATTTTGCT
AGAGAAGGTATTGTGTCTTTATCTCGTGGTGGTATAAAAGTATTGGATAAGGATAAACTT
CGTTCTTTGACACTGTAA
>Cdif_630_PROKKA_00735 mepA_1
ATGAAAGAAAGTAACAAAAAAATTGAATTATTAGGGTCTGCCCCAATCTCAAAAGCATTG
TTATCTATGGGATTACCTACCATGATAGGTATGATGATAACTGCATTATACAATTTGGTT
GATGCATACTTTGTGGGTGGACTTGGAACAAGTCAAATGGGAGCTATATCCGTTGCATTT
CCATTAGGTCAGCTTGTTGTGGGATTAGGATTATTGTTTGGAAATGGAGCTGCTTCATAT
ATTGCCAGACTTTTAGGCCATGGTGATAATGAAAAAGCAGGAAAAGTGGTAAGTACATCT
ATTTACAGTAGTATTATAGTGGGTACATTAGTTATTATTGTGATTATGATTTTTCTCAAT
CCAATTTTAAAATTATTAGGAGCTACAAAAAGTATTATGCCTTATGCAATATCTTATGCT
AGCATTTATGTCGTATCATCTATTTTTAATATATTCAATGTCACTATGACTAATATTGTC
ACAAGTGAAGGAGCTGCTAAAACAACTATGTGTGCTATGTTATTAGGTGCTTTGCTTAAT
ATGATTTTAGACCCGATATTCATTTATACTTTTGGTTTGGGGGTAAGGGGTGCTTCTATT
GCAACAGCTATCTCACAGATTGCTTCAACACTTGTTTATGTAGGATATATTTTAAGCAAG
AAAAGTATATTTAGTTTTAGAATTAACGAATGCTGTTTTTCAAAAGAAATTTTTTCAGAA
ATCCTAAAAATTGGCATACCTACCTTAATATTTCAATTATTGACTAGTCTTGCCATTACA
TTAACTAATATGGAGGCTACAAAGTATGGTGATTCTGTGATAGCTGGAATGGGTGCTGTA
ACACGAATAACGTCTTTAGGTAGTCTTGTTGTATTTGGTTTTATAAAAGGTTTCCAACCA
ATTGCTGGTTATAATTTTGGTTCAAAGAACTACGATAGATTACATATAGCAATAAAAACT
TCCATATTATGGACTACAGTATTTTGTGTAGTGCTTGGTCTTATATTGATACTCTTCCCA
AAATCTATAATTTCACAATTTACAAGTGGTGACATTTTATTAATAGAAAATGGTAGTAAA
GCTCTTAGGGCAAATGGGTTTTCATTTATGCTATTTGGATTCTATACAGTGTATTCTACA
TTATTCCTCGCACTAGGAAAAGCAAAGGAAGGTGGATTTTTAGGTATGTGTAGACAAGGT
GTCTGTTTTATCCCTATAATTTTGATTATTCCTGTATTCTATGGGTTAAATGGTATCTTA
TATGCACAACCAATAGCTGATTTGATGGCTGCTATAATTGCTGGTTTTATGTCTATAAGG
TTACATAAGGAACTTAATCTTTTAAAAATAAACGGTATGCATTAG
>Cdif_630_PROKKA_00736 group_4656
ATGGCTACAATAGATTTAATTGTATTGGGAATAGTAAAGCAACAACCCAAGAGTGCTTAT
GATATTCAAAAGGCAGTGGAATACAGGAATATATCACGTTGGGTTAAAATAAGTACACCA
TCAATTTATAAAAAAGTAATTCAATTAGAACAAAAGGGATATATTGAAAGTAAAACTGTG
AAGAATGGAAAAATGCCAGAAAAAGCAGTTTATTCATTAACTGAATTAGGTGAGACACAT
TTTTTAGATTTAATGTTTGATACATCTAGCAAACCAATAAATATTCTTTTAGATTTTAAT
GCTGTTATAGTAAATTTAAATAGCCTTACACCAGAAAAACAGAAATTATGTCTCAATAAT
ATTGAAGAGAATGTTCAAGAGTTAAAGAAAACTATTGAGGAAAATATAAGTATAAAGACA
GAAGTACCAGAGACAGCAAAAGCAGTGTTGGAGCAACAGTTGGTGCTAGCACAAGCATTG
GAAACCTGGATAAATTCTTTAAAAGATAATACGGGGAATTAG
>Cdif_630_PROKKA_00737 group_1766
ATGTTAAACTTTTTAAGAGCAAGAGCAAGAGCAAGAGCAAGAGCAAGAGCAAGAGCAAGA
GCAAGAGCAAGAGCAAGAGCAAGAGCAAGAGCAAGAGCAAGAGCAAGAGCAAGAGCAAGA
GCAAGAGCAAGAGCAAGAGCAAGAGCAAGAGCAAGAGCAAGAGCAAGAGCAAGAGCAAGA
GCAAGAGCAAGAGCAAGAGCAAGAGCAAGAGCAAGAGCAAGAGCAAGAGCAAGAGCAAGA
GCAATCAGTAAAGTATAA
>Cdif_630_PROKKA_00738 group_2162
ATGCCAGAATTACTAAAAAATATGTATAATCGTGAGTCACTTTATGAAGTTGCAGTAGCT
ATCCAATCAGTTTACAACTCATTTAAGGTAGACGAGTTCATAAAATCTACAATGGATGAG
ACATGGAATAACTTAGAATTAAAAGCCAGATGTCGAAAGATAAGCATGAGTTTAGGAATG
TATTTACCAGAAGACTATAAGGAAGCTCTTTCCATTCTTGAAAAATCAGTTACAGGTTTT
TATTTTGCTTTTTTCTTTCCAGATTTTGTTGAAGTTTATGGGCAGGACGACATAAATTGG
GATTTATCTATAAGTGCATTAGAAAGAAATACTGAGTATTGGTCTTCAGAATTTGCTGTA
AGAGCATTTATCATCAAGGATGAAGAGCGTATGATGGCACAGATGCGTAAATGGTCTAAG
CATAAGAGCGAACATGTACGAAGACTTGCAAGTGAAGGTTGTCGTCCCCAGTTGCCTTGG
GGACAAGCAATATCCAAATTTAAAAAAGACCCTACACCTGTGCTACCTATATTGGAGCAA
CTTAAAACAGATACATCAACGTATGTACAAAAGAGTGTTGCTAATAATCTAAATGATATC
TCAAAAACACATCCAGATTTAGTCATAAGCATTGCAAAGGATTGGTACGGTAAAAATAAA
TCCACTAACTGGATTGTAAAGCATGGTTGTAGAACTCTGCTAAAAAAAGGAAATCGTGAT
GTATTAGCTCTTTTTGGATATGATGATACTACTTCTATAAATCTTCAGGACTTTACTTTA
GAAACAACGTCTATTTCTATTGGAGAGGATTTAACTTTTTCATTTAATATTTTAGCAAAA
AAAGCGACAAAAACAAGGCTCGAGTACGGAATTGATTATATTAAATCTAATGGAAAAAGG
AATAGGAAGATATTTAAAATATCGGAGGTTTCATTAAAAGAAAATGAGAAAAAGTCATAT
ATGAAAAAACATTCATTTGCAGATGTAAGTGTAAGGAAACATTATCCAGGTATACACTCG
ATTGCTATTATTATTAATGGTATAGAAAAAGATAAACTTGATTTTGAATTAGGTATATAA
>Cdif_630_PROKKA_00739 group_2958
ATGGATGTATATAGTTTTTGGAATGACACTTTGGCACAAGATGCTGTTAAGATAAGAAAA
TATTTTCATGAAGATGCTTATATTAATTGGCATGATACAAATGAGCATTTTATTTTAGAA
GAATTTATTATTGCAAATTGTGAGTATCCTGATAAATGGAATGGTAAAGTAGAAAAGGTG
CTAGAATTTGGAAATTTAGTAATTACAGTGACACATGTTTATGCAATAAATAAACCACTA
TCATTTCATGTCGTTTCATTTATCAGCCTTAAAGATGATAAGATTATTTCTATTGATGAA
TATTGGGGAGAGGATGATGATGTGCCACAGTGGAGATTAGATAAACATATTGGAAAGCCA
ATAAAATAG
>Cdif_630_PROKKA_00740 group_3685
ATGGAAGAAAAATATATCTTATCTGACCGAGGGAAAGTATATTATTGGATAAAAGAAAGT
AATAGTGTGTTTGCAAAGAACTTAATTTTTTTGCCAGGACTAACAGCAAATCATCATCTT
TTTGATTTCCAAATACAGTACTTTTCAAAAAATCATAATGTATTGGTATGGGACGCTCCT
GCTCATGGAAAATCAAGACCTTACTTAGATTTCTCATATTCTAACTTGGTAGAAGAATTG
AAAGTAATTTTAGATAAACAAAATATGAAAAAGGTTGTACTTATAGGGCAATCGGCAGGG
GGATTTGTGGCACAGTCCTTTATTGTAAAATATCCAAATATGGTAGAAGGATTAATGATG
ATTGGAACTTGTCCATATGGAACTGACTATTATAGTAAGTCAGATATTTTCTGGTTAAAA
CAGACTGAATGGATGCTAAAGTTATTCCCAGATAAATTGTTGCGAAACATAATATCTAAG
ATGTGTGGAGCTACGTCTGAAGGCAGAAGGAGTATGCTGAAAATGTTAGAAGGTTACGAA
AAAAAAGAACTGTGTCATCTCATGTATCTGGGATTTGCTGGGTTCATACCAGAAATTCAA
GACTTAAATATACATTGTCCAGTTTGTTTGGTGGTTGGAGATAAAGACAAGACGGGTAAA
GTGAGAAAATATAATGAGCAGTGGCACAATAAGACTGGGTATCCATTGCACATTATAAAA
AATGCTTCACATAATGTAAATGTCGATAAACCTAATGAACTAAATCAGATTATGGATATA
TTTATTAAGCAATTAAATATATAA
>Cdif_630_PROKKA_00741 group_2164
ATGATTGAGAGTATACCAGCAAAACAAATTTTACAAAAAGTGAAATTTGACAATACAAGA
TGGTTTGGAATTGACTATAATATGAATCTCTATCGTGGTTGTTCTCATGGATGTATATAT
TGTGATAGCCGTAGCACAATATACAACATAGAGAATTTTGACAAAGTTAGATATAAAGAA
AATGTGATAGAAATTTTAAGTAAAGAATTGCGTTCAAAAAGAAAAAAAGGTGTAGTAGGC
ATTGGAGCTATGTCTGACACATATAATCCTTTTGAAAAGCAACTTTGTATTACAAAGCAA
GCACTAGATTTGATTTCGGAAAATCATTTTGGAGTGTCTATTGATACTAAAAGTAGTTTG
GTGGTTAGAGATATACCGATTTTGCAGAAAATTAAAAAAAATAATTCTGCTATTGTAAAG
TTGACTATAACCACTGCAAATGATGAATTATCAAAGAAAATAGAACCTTATGTAAATCCA
AGTTCTGTACGATTTGAGGCAGTGAAAGAACTTAATGATTCTGGAATTTTTTGTGGTATA
TTATTGACTCCTATGCTTCCATTTTTGACTGATACTAAAGATGAAATACGAGCAATTGTA
GAAAAAGCACACAAGGCTAATGCAAAATTTATTTATTGTATGTATGGTGTAACAATGCGT
AGTGGTCAGCGAGAGTTTTTTTATGAGCATTTAAGAGATATATCACCAAAATTGGTATTT
AAATATCAGAAAACATATGGTTTAAACTATGTATGTACTGTACAAAATAAAGATTGTTGT
GAGAAGTTGTTAAGAGAAGAATGTGCACGTTATGGTATTTTGACGGATATGAAAGATATT
ATAAAAGCGTACAAGAGGTCGGAGTCATATACTCAAATAAAATTTTTTTAA
>Cdif_630_PROKKA_00742 yvbK
ATGATAGAAATAAAAACTATAGAAATAAATAAAAAAAGTCAGATTGACCTTTTGATATTA
GCTGACCCATGTGAAGAAATGATTGATAAATATCTCAATAAAGGAACTATGTACGCATTG
TATGATAATAAAGAACTTACTTGTATAGCAGTTGTAAATGAAATTTCCAAAGAAATATGT
GAATTAAAAAACATTGCTACATATGAACATTTTCAAAATATGGGTTATGCCTCAAAGATG
ATTTATCATCTTTTAGATGTTTATAGTAAAAAATATTCATCAATGGTTGTTGGTACATCT
GAAAGCGGAGTTCCTTTTTATGAGAAGTTTGGATTTGTTTATTCACATAAAATTAAAAAC
TTTTTTGTAGATAATTATCCAGAACCAATCTTTGAAGGAGAATTACAATGTGTTGACATG
TTGTATCTATCATATAACTTTTAG
>Cdif_630_PROKKA_00743 group_4657
ATGGATTCAAATAATAATACTATAAAATCAACTGTTAAAAAGGGTATTTCTTTTGGTTCT
TGTTTAGCAATGATTATTTCTTATACTGCATGGAAATCTATTCCATGGGCTATTTTTCAT
GGCTTAATGAGTTGGATATATGTACTTTATTATTGGGTTAAGTATGCATAG
>Cdif_630_PROKKA_00744 group_998
ATGAAAGAAAAATTAGAAGAAAAATCTAAGATTATTAAAACATCAAAAGAGTATAAACGA
ACTATAATTGAAGAAAAAGACAGAGAATGGACCAAAAAATTAAATGACATACTTAGTAGA
GGTGATTTTTCTAATGAAAAATTAGATAAAATCAAGGATTTAATTCCAAAAGAAATATTG
ACTAGTGAAAATGTTGGAGAAGTTGTAACTGAAGATGGGTATGCTAAGCCTGAGTATGAT
GAGGTATTTAAATCATTGTTTACTTTAAATAATGATTACGATTTACTTGCAAATTTTATA
AATGATATCCTCAAAGATGCTCCATATGCTAATAGGAATATCAAACAGTTCACTCAAATA
AAAAGAATAATTAAGGTTGAAACCGACCCAACAATTAATTACATTGGTGAGAAAAGACCT
AGACTTGATATTTTGGCTGAAGATGAAGAACGTAACCATATAAATATTGAGATGCAAAGA
GCTCTTGAAGAGGATTATTTGGAAAGAGCTGAATATTATCTTAGTCGTGTACATGGTAGA
AAGTTAGAAGAAGGTAAAGAATATAAAGAAATTGGAAAAACTGTTGGAATACATATACTA
AATCATGTAAAATATAATCACATAGAAGATTATGTAAATTGCCTGAGATTAACAATGGAC
GGGCATCCAGATATTTTTTCTAGTAAAACTGCATTATATTTTATAGAACTTCCAAAAATT
CGTAAATCCAGTTGTATAGCAAACAGAGTTCTAATATGGGGTAAACTTATTGATAATCCT
TCTCATATAGATATTAGAATACTATCTAAAACGGATTATGTTATTAAAAGAGCACTTGAT
AGATTAAAAGAATTAGGTAGTAATGAGGACTATTTATTAAATTTAAAGAGAGGTGCGTAT
ATTATGAATAAAAGTAGAAATTTTAAAGAAGAAATTTTTCAAGAAGGTATTGAAAAAGGT
ATCGAAAAAGGTATCGAAAAAGGTATTGCAAAAGGGAAAAGAGAAGAGAAATTTAATATC
ATCATAAAATTAAAAAATAAAGGATACAATTTGAGTGAAATATGCGATATTATAGATGAT
TTGAATAAATCAGAGGTTGAAAAAGTCTATAATCAAAACTAA
>Cdif_630_PROKKA_00745 group_3686
ATGAAATTTTATACTATACAGACTTTAGAATTTTGGAATAACAATAAAAACAATAAATAT
CTATCAAATGATTATTCTTTTATATTAGAAGACTTTGATATTCCATACAAATGGATGTAT
AGTCAAATGACAAATAGAATATATGAATTTGATGATAGTATGATATGGGTTTGGACGAAG
AGACCTGATTTAAGATGTAGTGGTTATTTAGAAAAAGGAAAAAAAGGTGTTTTACTTGAA
ATAGAAATAAGTGAAGATAATGTGTTATTATCAGAATTTGATTTATGGCATTTACCTTTA
ATGGATATTGCTGTAGAGCTTTATGAAGATGAACAAATTGAAAAGAAGGTAAGTTGGGAA
AGAATATTTGACTTAGAACTGTGTTCAAAATTAAATGAAGTTAATATAGAAGATTTGACA
TTGCAAGGAGTGACATCTAAAGTGCCTCTATCTAATGTAAAATTAATAAAAGAATTTGTT
GCAAAATAA
>Cdif_630_PROKKA_00746 group_3687
ATGTCTAAACAACAAACTGGTATTAAATCAACACTTATTTCAGAAATATTGAGAATTTCT
TATTGTATTGGAGCTACATTAGTAAATAAGTATTTTTTTAAAGGAAGTAGTATTGAATAT
CTTCCTATAATTATTTGGGTATTAGCTATGGGAGCTCAGTGGGTCTATAATAAAAAGTAT
GATGATTTAATTGATGAGGCATCAAAATGTATACTATCAAGAGTTAATGATATTGCAATA
AAAGTATTGTTTTTTTCTGTAGCTATAGTATCTATATTTCTTGTAACTTTGGACATAAAT
GTGTCAAATTTAAATATAGGAATGTCTTTATTAGTCATTTTGTTTATTCAATCCTTGTTG
AAGTTAATTCTATTTATATATTTTGACAGAAAGGGGATATACAATTAG
>Cdif_630_PROKKA_00747 group_1617
ATGACACAAGGTGAACTTGCAAAGTCAGTAGGAGTAAGACGTGAAACTATTGTACATTTA
GAAAATGGTCGCTACAATCCTTCTTTAAAACTGGCAATGGATATTGCTAAGGTATTTGAT
ACAATTGTAGAAGAGTTGTTTGAATTTATTGAAGAAAATAATATTTAA
>Cdif_630_PROKKA_00749 yycF_2
ATGGACATCTTATTGGTTGAAGATGATAAGAATATTCGAGAAATGGTATACGATTTTCTG
ATTAGTGAGAATTACTCTGTTAAAACTGCCATTGATGGAAATACAGCTATTGAAATATTT
AAAAATTATTCATTTGATATTATTTTACTGGACTTGATGTTACCAAAGTCTAGTGGTTTT
GAAGTATTAAAATATATACGAAGTGTGAGTGTTGTTCCTGTTATTATTACTACTGCGAAA
GATAGTGACACAGATAAAATGCTAGGGCTTAATCTTGGTGCAGATGATTATATTACAAAG
CCTTTTTCAATCGTAGAATTGCTTGCAAGAATTAAAGCTAATATTAGACGTGCAACAGTG
TACAGTAGTTCAAGAAACTCTCAAGATATGGTTATTCAGTATAAAGATTTGATTATAAAC
ATATCAAAATATGTAGTTTCAAAGAGTGGAATTGCCTTGAACTTAACACATACAGAATTT
GAAATTGTTAAATTACTAGCGACTAATCAAGGACGTGCTTTTTCAAAGGAACAATTATAC
AACGCTATTTGGAAAGAACCTTATTATGGAAATGAAAATGTGCTAAATACTCATATTAAC
AGGTTAAGAAATAAATTGTCTGATGGTATGGAAAAAAATAATTATATTAAAACTCTTTGG
GGAATTGGCTACAAAATGGAGGAAGAATAA
>Cdif_630_PROKKA_00750 yycG_3
ATGGAGTTATTTTTAGTTGTAATTTCTATTGTACTATTTGCTCTCTACTTAAAAGAACGA
AATAAATCAAAGAAAATGGAAAGTGATTATAAGTATATCAATTCAAGACTTCGTGACATA
ACAAATGATGATGAAATTAATTATATTTTAGTACCATCTGATATTTCGATTGTAAAAGAA
ACGGCAGTAGATATAAATAAACTTCTTGAAAAGTTTTACAGTAGGCAAATTAATTATAAT
AGAAGTGAAAAAGCGATATTGCAAATATTTACAAACATATCACACGATTTACGAACTCCC
ATCACAGTATTAAAGGGTTATATTGAAATGCTATATCTTCAAAGTCAAAAAGAAGAATTA
TCTTCTTCAATGAGAGCAACTGTGGAAAAAATGCAAACAAATTCAAATGAGCTTGTTAAT
TCAATAAATAACCTGTTTAATATGGCAAAAATCCAATCTGGAGATATGATATTAAATCTT
CAAAAATCCAATCTAACACAATTATGTCATGAGATTATTTTAGAGTTTTATGATTTGCTA
GATAAAGAAAACTTTAATGTTGAAGTTAATATTGAAGATAGACCTATATATGCAAATGTT
GACACAGAAGCATTACAACGTATACTCAAAAATTTAATTGATAATGCTATAAAATATGGT
TCAGATGGTAGATTTTTAGGGATTTCACTATATGAAAAGGAAAAACATGTTTTTATAGAT
ATTGAGGATAAAGGTTCAGGTATTTCTGAAACTGAAAAAGAGCATATTTTCACAAGAGCT
TATACTGCTGACAGAAAAAAAGGCAATGGTTTAGGTTTGGCTATTTCTCAAGGGCTTGCA
AACTCTATGGGAGGTTCAATTTATGTAAATAGTAGACCTAATGTAAAAACAGTTTTTACG
GTAAAATTGAAAAGTTAG
>Cdif_630_PROKKA_00751 drrA_2
ATGAACTATATCATAGAGACCCATCAATTAAAGAAAATATATAAAGATAAAGCTGTTGTT
AATGCTGTTAATATTCATGTGAAAAAGGGAGAAATTTATGGATTTGTTGGACCAAACGGG
GCAGGTAAAAGTACAGTAATGAAAATGTTGCTAAATCTTGTTAAGCCAAATTCTGGAGAA
ATAGTTATGTTCGGTAAGAAAGTGGCAGAAACTGATTTTGAAATATTAAAAAAGATTGGT
ACTATTATTGAAAATCCTTATTTCTATGAGAATTTGACTGCTAAACAGAATCTTGATTTA
CACTGTGAATATATGGGTTATTATAACAAAGAACATATATCAGAGGTATTGGAATGTGTC
GGATTGTCAAAGCAATCAAACAAGAAAGTTTCAAAATATTCTTTAGGGATGAAACAACGT
CTTGCAATAGCTAGAGCAATTCTTACTAAACCAGAATTATTGATTCTTGATGAACCTATA
AATGCACTCGACCCAGAAGGGATAAGAGAAATGCGAGAATTATTCCGTAAGTTAAATACA
GATTATGGAATAACTATATTTATTTCTAGTCATATTCTTTCAGAGGTAGAACAAATTGCG
GACACTATTGGAATTATTCAAGATGGTAAACTTATTAAAGAAATTTCTATGTCAGATATA
CACAAATATCAAACAGATTATGTTGAAGTAGATGTAGATAATGTGGAACTTGCTGGATAC
TTATTAGAAAAAGAATTTGGAATAAAAGACTTTAAAATTACTTCGGAAAGTTGTATTGAA
ATATATGATTTGCGAAAAGATGTAAAAGAAATATCCAAAATATTTATTCAAAATCAAATT
GGTATAAATAGCATTGGACGTAAACAAAGTTCTTTAGAAGATTACTTCTTCCAAACTACA
GGTACAGGAGGTAAAGAAACACTATGA
>Cdif_630_PROKKA_00752 group_2959
ATGATAAATTTAATGAAACTAGAGCTAAAAAAAGTTGGGCTAAAAAGATATTTTTTATTT
TCAATACTGGGGATTTTCTTATGTATGTTTTTTGTCTTTACTGGATTGAATGATAAATCT
ACTTCAATATATGATTATGATGTTACATTTAGTACAATCAGTTTAGTTTTCTGTTTTTAC
TATATTATATTATTTGCTGTGTTGAATGTGGCATATATAATAAATGAATATACAAATAAA
ACAATCTTGATTTTATTCTCTTATCCACTTGACCGTAAAAAACTTATTTTATCAAAGTTA
CTTTTGATTACGACTCTTATGATATCATCAATGATAGTTGGATATATCTGTTGTTTTACA
TTCGTTGTTGTATTGGATAAGTATTTTAATTTAGTTATTGGAGATTTTCATATTTCTATT
TTATCTTATTGGATACCAGGAGCAATTAAAAGTATTATTGTATTTTGCTCATTAGGTATA
TGGACATTCGTTGTTGGAATGATAAGAAAATCAATACCTGTTACCCTTGTCAGTTCAATT
ATTTTTATCAATTTAAGACAATTTATTTTAGCTGGTACAAATACAACTCAAGACAGTTTG
ATTTCTGTTTTTATTATAGTTGGTATAACTGTGATTGGTATATATTATATACTAAATCAT
AAAGTTACTGAAATTGACTAG
>Cdif_630_PROKKA_00753 group_6071
GTGAAAGTAAAGTCAAATTTAGATGAAATTTTATATCATAAGATTATTGAAAGTCTTATT
CGTGGTGAATACTCTGTAGGTCAAAAAATATTACTAAATGACCTTTGTGAAAAATTTGAA
GTAAGCAGAACACCAGTTGTACAAGCAGTAAAAATGCTAAATAAAGATGGAGTGCTTACT
ATTATGACAAATGGTAAAGTGTACGTACCAGAGTATGAATATGATATGGTAAAACAAGTT
TGTGAAACGAGAACACTGATTGAAACATATGCTTTAGAAAAAATGATGCAAGAAGAGGAA
GAGGTTTTTCAACAAAAGCTAGATGTAATAAAAAGATACTCTGATAAATGCGAGGAGTAC
TATCGTCAAGAAAAATCTGTAGAACTTGCACTAGCAGATTTGGAATTACATAAAGCCATT
GTAGAAGGGGCAAATAATGAGATTTTAAATGATGTATATGTTGGTATACAAGGAAGATTT
ATAGTAGTGAACTATTTAATTCGACCATTAAAAAATCGTAATTATGAAGGAACAGTACAA
GACCATTTTGAAATATTAAAATTCATTGAAGACAGAGATACAAAAAAAGCAGTAGATAAA
CTAAGAAATCATATTCAAGGAACTATTAAAAGATTCTGTGAAGATGAATAA
>Cdif_630_PROKKA_00754 ptpA_1
TTGAAAAAAATTACTAAAGAAAGGATAGAAAATACTATGAAAAAGCTATTTACGAGTGAA
ACATTTTTGGAATATCAATTTATAAGTGATTGCCAAATATCACCAGATGGAGGATATACA
GCATTTATTGTAAAAAAAGCTGATATCAAAGAGAATGGTTACACAAGCCAAGTTTATATA
TTAAACAATAAAACTGGCGAATTAAAACAAATAACGTCTATAAACTCTGTTGGAGCATAT
GCCTGGGAAGATGAAAATACTATCTTGTTCCCTGCTTTGAGAAATGAAAAAGTAAAAGAA
GCTGTCAAAAACGGTAAGCAATGCATGAGTTACTATGCTTTATCTTTAAATGGTGGAGAA
GCAGAAGAACTTTTTAGACTCCCTATCAAAGGTGGTAAATTGAATCCTATAGGAAAAGGT
TTGTATGCAGTTATTGATTCTTATGACAATGACCGACCTATTGTAGAGGGATTGCCAGAA
GAAGAACAACAGAAAAAAATAAATGCTTATAACAAAAGACATTATGAACATTTCAAAGAA
ATTCCTTATGCTGTCAATGGGGAGGGATATATTAGCAGAAAAAGAAAACGCCTATACATA
TACGACAGTAATATAAATGAGTTGAAGGCAATTACAGCACCTATGTTTAATGTTGTAGGT
ATGAAAATAAGTGATGGAAAAATCTTATATATAGGGCAAGAGTTTAAAGATGTAAAAGGT
TTGAAAAATGGGGTCTATGTATTTGATACAAACACAAACACAAATGTCTGTATATTAGAA
AAAGATAAGTATATTATAAAAGGTTTTGAATTATATCAAAATCAAGTGATACTAAACCTA
ACTGATGCTTTATCTTATGGAAATGGAGAAAATGGAGATTTTTATACTATTGATATTGAT
ACGAAAGAAATGAAACTTCTTTCAGGGCATCAACATCATTGTATTGGAAATACAGTAACA
TCTGATGTTAAAATGGGTGCTGGTCAGACAACAAAGGTAGATGGAGAATATATTTATTAC
ACTTCTACAGTAGATATGGACTGCATTATTGAAAGAATACATATTCCAACAGGAAAACAG
GAAAAAGTAATACAGACAGGTTCAGTTGATTTTATAGATGTAAAAGATGGCAATATTGTA
TGTGTGGGTTGTTTAGGAAATGGATTACCAGAAGTTTATACAGTAGAGAATGGAACATTG
TGTAAGAAAACACATTTAAATGACCATATTTTAGAGGAATATAAAATTTCTGTGCCAGAA
TACATAGAGTCAAAAGGAAGTTCTAAATGGGAAATACAAGGATACGTATATAAACCAGTA
GATTATGAGGTGGGGAAAAAATATCCAGCTGTATTGGCGATTCATGGAGGACCAAGATTG
ACATATGGACCATATTTTATGCATGAGATACAGGTATTTACAAGTGCAGGTTACTTTGTA
TTCTTCTGTAACCCAAGGGGGTCTGAAGGTCGTGGCAATGCTTTTGCAGATATTAGGAAA
CAGTTTGGAGATATTGATTATATAGATTTTATGGAATTTACAGATACTGTACTTGAAAAA
TATACAGACATTGATAAAACAAAATTGGCTGTTGAAGGTGGAAGTTATGGTGGATTTATG
ACGAATTGGATAATTGGTCATACAAACCGTTTTGCTGTTGCTTGTGCTCAACGTTCTATT
GCAAACTGGAGTGGCATGGAGGGTACAACAGACATTGGTTATTATTTCTGCAAAGGACAA
ACAGGTGCTTCTCATATGGAAAACCACGAGCTTCAATGGAAACAGTCACCTCTTGCTTAT
GCTGATAAATGTGTTACACCGACTTTATTTTTACATGGTGAAAAAGACTATAGATGCTAT
ATGCAAGAAGCATTCCAGATGTTTTCAGCATTGAAAATTCATGGGTGTCCTACAAAACTT
TGTCTATTTGAAGGAGAAAACCATGAACTGTCTCGTTCTGGTAGACCAAAACAAAAGCTA
CAAAGATTAGTTGAAATGCTAGATTGGTTTTCGGTATATATAAAAAAAGATAACATAGGA
CAGTAG
>Cdif_630_PROKKA_00755 ptpA_2
ATGGAAAAAATAAAGATTGAAAGTTCAGATATTTTTGAATATATATTCCCTCATGATATT
TCTTGTTCACCTGATGGAAAGCATATTGCTTATATTATATCAAATATCAACGAGGAAAAA
GACTGCTATGAACATGACTTATATGTGATGGACATCAAAACAGAAAAACAAATACATATG
ACTCAAACAAAAGATGTAACATCATTTAGTTGGATTTCTAATACAGAACTACTTTTTACA
TCTAAAAGAAATAAGCCAAAAGCAGGTACAACAGATTTTTACACTATTTCTATAGAAGGA
GGAGAAGCAAAAAAAGCATTTTCTATTCCAAAAGCTTGTAGCGTACCTGTATCACTTGGA
AATAAATTGTGGTTACTGACAACAAAAAATCCAACGGATTCTAAAAAATCAGAACCAGAT
AGGGCAGTAGAGGGTGTAGATTATTGGACATTTACAGATAAACCTTTTATAAGAGATGGA
GAAAATTTTTCTCAAAGAAGACGTGTAACATTAGAATTATATCAAGAAGGTGAAAATATA
ACAAAAGCCATTACACCAAAATTTTGTGAAGTAGCAGGTATAGATGTTTCTTCGGATAAA
AACAGAATTTTATATACTGGTCAGATTTATGAAGATTGTGCAACTCCTTTTTCTGGACTT
TGGGAGTATCATATAGACAGTGGTGAAACCAAAGAACTTGTACCACAAGGAAAGTACCAA
ATAAGTTTGGCAAAATATATTGGCAAAGATAAAGTAATGTTGCAAGCTTCAACATTAGAC
CGTTCTATTACACAGAATCATGATATTTTTATACTTGATTTGAGTACTAGTGAAATAAAT
ATGATTGCTAGTCCAGATGGTATGTATGCTACACTACTGGATGTAGATGCAGTATATGGT
GGTGGACGTAGTAATAAAGTTATAGGAGATAAATTTATTGGTGCAAGAATTTGCAGAACT
ATGACAGAATTTAATGAGTTTGATACAAAGACAGGTAATATACGTATCATCACAAAAGTA
GATGCTTTTACATCTTTTGATATTTACGACAACACCATGTACACAGTAATGTTGAAAGAT
TATGAGTTAGCAGAAATATATAGCATTGATATGACTACAGGTACAATGAAAAAAATGACT
GCTTTTTCTAAACCATATTTAGATACTCATAAGGTTTCATTACCTGAAAAATTGACGTTT
GTAGCAAAAAATAAAGAAGAAGTTGATGGTTTTGTTATACCACCTATAGATGCTAAAGAA
GGCGAAAAATATCCTGCTGTATTGTTCATTCATGGTGGGCCTAAATGGGCATATGGCTAT
ATGTTTACACACTTGAAGCAGTGTGTAACATCAAAGGGAATGTATGTGATTTATTGTAAC
CCTCATGGTGGTGACGGTTATGGTGAAAAATTCTTAGAAATGGTAGAAAGATGGGGGTAT
GTTGACTATGAGCATCTTATGGAATTTGTAGATACTTGTATTGAAAAATATCCTGGGATT
GATGCAGACCGCTTAGGGGTTGCAGGGGGAAGTTACGGTGGTTATATGACAAACTGGATA
ATTGGCCATACAGACCGTTTCAAAGCAGCAGTTTCTCAAAGAGGTATTAGTAACTTGATT
ACAGCTTCTTTAATTATTGACTTTGGGGATAGAATTATGAAGCAGACTTGTGGAGATAAG
ACGCCTTGGAATCATGAGGAGGTTCTTTGGAATCATTCACCTATTAAATATGTGAAAAAT
GTTAAGACACCAACATTGTTCTTACATAGTGATAGGGATTATAGATGTTTTATGGGGGAT
ACTTTCCAAATGTTTACAGCATTAAAACAACTTGGTGTAGATACAGAAATGTATTTGTTC
CACGGAGATACACATGGATTGTCTAGAAATGGAAGACCATCTAATAGAATTGCACGAGCA
AATGCTATTGTAGATTGGTTTGAAAGATATTTATAA
>Cdif_630_PROKKA_00756 group_6072
ATGAGTGATATGTTATTATGGTTTAGTGTCGTATTAGTTTTATTTGCTATTGGGGATTTA
ATTGCAAGCAAAACAAAAGCAAAAGTATCAGCTGTATTTGTTACACTACTTTTATTTTTG
ATTCTATTTGTCACAAAAGCAATACCAGCTGATATTATTGAAAAAGCAGGTATGACCGCA
GCAGCTAGTTGGAGTGTTCCAATGATTATGTTTAGTATGGGAACAATGTTGAATGTTAAA
CAATTTATAGACGAATGGAGAACAGTATTGACAGCATGGCTTGGAATTGTAGCAGTTATA
GTCTGTGTCTCATTATGTATTCCTTTGTTTGGAAAATCAACAGTATTGACAAGCATACCA
GTTATAAATGGAGCTTTACCTGCTACTACTATTATGACACAAGCAGCACTAGAAAAAGGA
CTGACACTTGCAGCAGCTACAGCAACAGTTGTATTTGCAATTCAGAAGTTTATTGGTACA
CCAATAGCTTCAAGAGCAGCGTTACAAGAGGCAAACCGTCTTTTAGTAGAATATCATGAA
GCAAAATCAAAAGGCATTGATTTAGCAAATGTTGATACTGATAAGAAAGAAGCAGAGAAT
ACAGGCACAAAAGTAAAACAAGCTTTCTGTGAAAAATACGATAAATATTATTCTACAAAT
GTTTGTATATTTTTTATAGCATTATTCTCTTATCTAGGGTATGAACTTTCAGAGATTATT
CATGTAAATTATTCTATTGTATGTCTTGTTGTTGGTGTTATTGTAACACGTATTGGTATT
GTGCCAAAAGACATTTTGGAAAAAGGAAAAATCAAGGGATTTATCAACATGGTTGTGTTT
GCAGCTGTTATTCCTTCTTTAGCAAAAGTTTCTTTGACAGATTTAATTAGTCTTTTTGTA
CCAATTGTGGGTATGTTTGCAGCTTCTATCATTGGTATATTCTTTATGATGAAGGTGTTA
CCAGGTTGGAAAATTATCGGTTCTAAACCTCTTGCTTTTGGAGTAGGGTTTTGTCAGATG
TTGGGATTCCCAACTACATATTTAATTTCAAATGAAGTGTGTAATGCTGTTGGAGAAACG
GAAGAAGAAAGAGCATATTTGATGTCTAAGATTATGCCTAAGCTGGTAGTTGGTGGTATG
GCTTGTATGATTTCTATTGTGGTAGCTGGTCTTATGGTACCAATGTTATAG
>Cdif_630_PROKKA_00757 ytrA_1
ATGAAAGTGCTCATTTCTAACACATCAGATAAGCCATTATACCAACAAATTAAAGAGCAA
ATTAAAGAAGCAATATTTACTGAAGAACTGAAAGAAGGGGATGCAATGCCATCCATAAGA
AATTTTGCTAATGATTTAAAAGTTAGTATTTTGACTATTAGAAGAGTGTATGAAGAACTT
GAAAATGAAGGCTTTCTTACACGCCAAGTTGGAATAGGAACATTTATTTCAACTGGAAAT
TTAGAAATACTAAGAGACTCAAAGAGACGTATAGTTGAACAAAAAATGGCAGATATGATT
AAGGATGCAAAAGCACTAGGAATTACACAGATAGAGTTACAAGAAATGATGGATATTCTA
TATCAGGAGGATTAA
>Cdif_630_PROKKA_00758 yxlF_2
ATGGAAAATATTTTAGAAGTTTATAACTTAAATAAGACTTATACCGATTTTTCATTATCT
AATATAAGCTTTGCATTACCAGAAGATTGTATAACTGGATTTATAGGTGTTAATGGAGCA
GGAAAAACAACAACAATCCGTTCAATATTGGATGTCATAAAGCGTGATAGTGGAAAAATA
AAAATCTTTGGTAAAGATTTCGATGGAAATGAGAAGGAATTAAAAAATCGAATTGGAGTT
GTATTTGATGATTCATATTTCTATGAGGAGTTGTCAATGGCAGAAATGAAAAGTATTATT
GCACCTTCATATGATAATTGGTGTGAAGAAGATTATCAACAAAATATGAAGCGTTTTAAT
CTTAACCCAAAACAAAAGATTGATACACTTTCAAAAGGAATGAAAATGAAATTTGCTTTA
GCATTAGCATTATCGCATAAAGCTGAGTTTTTAATTATGGATGAGCCTACAAGTGGCTTA
GACCCACTAATCCGTAGTCAGATACTTGACATACTAACAGAATATATGAAGAAATGTGGT
CGTGGTGTTTTCTTTTCCACTCATATAACATCTGATTTAGACAAAATAGCAGATATGATT
GTTATGATTGACAATGGACGTATTATATTAGAGCGTGAAAAAGATACTCTATTGGACGAA
CATAGAAAAGTAAAAGGGGATATTCAATTTCTAAATGATGAAATCAAAAAATTATTTTTA
AATTTAGAAATTACAGGTTATGGTTTTATAGGGATTACCTCAAAAATTAATGAAGTGCAA
AAAAATATGCCAGATATTTTAATAGAGCGTCCTACAATTGAAGATATTATGCTTGCATAT
ATTGAAAGGAGAGAGTAA
>Cdif_630_PROKKA_00759 group_3690
ATGTTGATTCATTTAGTTAAAAAAGATATTCTGATTGTAAAAAAATATGTATTGTTGATA
TTGTTTATTGCAATAGGAATCCCATTATTTATATTGTGGCGTTTACCTCCATTTGCACAA
ATATTGGGATTTGTACTATCCATTATATTTTCAGAATTTATGCTGTGCCAGTATCTATTA
TTAAAGGAGAGTCAATATTCAAAAGCATCTGTATTACTTTGTTCAACTCCTTATCCTAGA
CGTGGCTTAGTTCAATCTAAGTATGTTTTATTTGCAATGGTATTTATCTATTGTACATTA
GTTTACTGGATTGAAAATTTACTTATTCCACAAATAGGAACTTTTGACTTAACATATATT
TTGATTGTTTTATTAATAAGTTCTATTATTTATGGAGTTTATATGCCTATTCAATATAAA
TTAGGATATGAAACAACAAAATTCTTTTTCGTGGTGATAATCATGGCTTCATCATTTGTA
TTACCATTAACTATAGCTCACAGCAATTTTGAAATTCCATTTATATATCAGTATCCATCC
ATGATAGTGAATATTGTATTGTTCCTTTTAAGTTTAATTATACTGTTAGCTTCAATGTTT
ATTTCTATTAAAATTTTTAGTAATAAGGAGCTTGTATAA
>Cdif_630_PROKKA_00761 yflN_3
ATGAATTTAGCAAAGGGATTAGATGTTTTAAAAATTTCATCAAATGTATTAGGTGAAGAT
AAAGTTATGTATATTCCTGCAATCTACACAGAAGATGATGCAACACTTATTGACACAGGT
CTTCCGGGTCAAGGTGATTTAATAATTGATGCTCTTAATAAAAGTAACACGAGCTTTGAT
AGGTTAAAAAATATAATAATTACTCATCATGATATAGACCATATAGGAAACATAAATTAT
CTAAGAGAAAAATCTAAGAATAATATCAAAGTATATGCATACAAAAGTGAAGTCAGCTAT
ATAACAGGAGAAGAAACTCCTTTTAAACTTTATATGTTGGAACAAATGGTAGATAAAATT
GATGATAAGATGCTTAGTATGCTAAATGTTATGGGACTTGGATTTAAATCATCATATACT
AAAGTAGATGTGTCATTAGATAACCATGAAAAATTGAATCTAGGTGAGGAAATAGAAGTT
ATACATACAGGAGGTCACACTAGAGGTCACATATGTCTTTATTTAAAAGAGTCTAAAGTA
CTTATTGCTGGAGATTTGTTACAGGTAGAAAATGGAGAACTTAAGCCTGTTGATGTAATG
CACAGCAACAAACAAGAGTTAAAAGATGCTATTAAAAATATAAGTAATTATGATATAGAA
ACGATAGTTTTTAGTCATGGTGGATTATATCAAAGAAACATAATTGAAACATTGAAAAAC
CTAATTATTGAGTAG
>Cdif_630_PROKKA_00762 clcA_3
ATGATAGAAAAATTTAAAACTTTAATATGGATTAAAATGATAATAAGAATTAAAAGCGTT
TATAAAACATATGGTGGACTATTTTTTTTAGGACTCATAGGTATACCAGTTGGTGCAATT
ATAGGTCTTATAGACACCATATTTGGAACGGTTCTTCTAAAAGTTACAGATATTCGAGAA
ACATATCCAATGTATCTGATACCATTTTTAGCAGTAGTAGGAGTTGTTATTGCTTATTGC
TATTTTAAATTTGGAGGAAAAAGTAGTAAAGGAATGAATCTAATATTTGAGGTAGGGCAT
GGAGAAGAAGAAATTATTCCTTTAAGATTGGTTCCATTTATAATATCAGGTACATGGTTA
ACCCATTTATTTGGTGGTAGTGCAGGACGAGAAGGAGTTGCTGTTCAGATTGGTGCAACT
TTTTCACATTGGGTAGGTAAAAGGTTGCCTATAAAAAATGCTTCTAGTATTTTTCTAGTA
ACTGGTATGGCAGCTGGTTTTGCAGGATTATTTGAGACACCAATAGCAGCAATACTATTT
GCTATGGAGGTTTTGGTAGCTGGTTCACTGGAGTATCAATCGCTTTTTCCTGCGTTTACT
GCTTCTTTTACAGCAAGTGCAGTATCAAAAGCTTTAGGATTAGAGAAATTTTCTTTTGCA
CTTTCTTCTAAAGTTGTATTTGACTTGTCAATATTTTGGAAGCTTATTGTTTTAGGAATT
ATTTTTGGAATGGTTGGTGGAGCATTTGCATGGTGTCTGAAATTGTCAAAAAGAAAAATA
GGGAATAGATTAAAAAATCCTATGATAAGGATTGCTATTATTGGAGTATGTCTTAGTGTA
TTATTCCTTTTATTTTATAAAGGAAGATATTCAGGTTTAGGGACAAATTTAATTCAAAAT
AGTTTCTATGGTGGAGAAATTTATTCATTTGACTGGCTGTTAAAGTTTATACTTACAATA
CTGACTTTGTCAGCAGGTTTTCAAGGAGGAGAGGTTACACCTTTGTTTTCCATTGGAGCT
AGTCTTGGTGTATTGTTAGCAGGATTTTTTAATTTGCCAATTGAATTAGTTGCAGCGCTT
GGCTATGCTAGTGTCTTTGGTAGTGCTACAAATACTTTTTTTGCACCTGTATTTATAGGG
GCAGAAGTTTTTGGGTACAGCTATTTACCTTATTTCTTTGTAGTATGCGCTATTTCATAT
ATATTTAATATGGATAAATCTATTTATTCACTACAAAAAATTTCAACAAAACAATAA
>Cdif_630_PROKKA_00763 group_1767
ATGTTGACAAGTTTAGCTTTGATTTTTTTATTAGGAATGGCCTCGGGAGGTATTTTTAAG
AGGATAAAATTACCTAACTTATTGGGAATGTTACTTACAGGAATTATATTAGGTCCATAT
GTTTTAAATTTGATTGATAATTCAATACTAGATATTTCTTCTGACCTTAGAAAGATTGCA
TTGATTATTATATTAACAAGGGCTGGATTATCTTTAGATATAAACGATTTGAAGAAAGTG
GGAAGACCTGCTGTACTTATGTGCTTTATTCCAGCTACTTTTGAAATTATTGGAATGATA
GTTTTAGCACCAAAATTACTAGGCGTTTCTATATTGGAAGCAGCAGTCATGGGTGCAGTA
GTAGGAGCAGTTTCTCCTGCAATTATTGTACCTAAAATGCTTAAATTAATGGAAGAAGGT
TATGGTACAGAAAAAAGTATTCCACAGATGCTTTTAGCAGGAACTTCTATAGACGATATT
TTCGTAATTGTGATGTTTACAGTATTCACAGGATTGGCACAAGGAAATAGTATATCAGCT
ATTAGTTTTTTACAAATTCCAGTATCAATTATATTAGGTGTAATAGTTGGAGCAGTGATT
GGAATCTGTTTAGCAGTATTTTTTAAGAAGGTTCATATGAGAGATTCTGCTAAAGGGGTG
TTGCTTTTAAGTATCTCATTTTTAATGATAAGTTTAGAGACTGCTTTAGAGGGTATTGTG
CCATTTTCTGGATTATTAGCAGTTATGAGTATTGGGATTTTCCTTCAGATAAAATATCGT
GTAGTTGCAAGAAGATTGTCTATAAAGTATTCGAAACTATGGGTTGGTGCTGAAATTCTC
TTGTTTGTTTTGGTAGGGGCAACAGTAGATATAAGTTATGCATTTAAAGCAGGAATTGGA
GCTGTAATTTTAATATTTGGAGTTCTTTTATTCCGTATGGTAGGAGTATTCTTCTGCCTT
ATTAAGACAAATTTGACAATAAAGGAAAGGTTGTTCTGTATGATTGGCTATATTCCAAAG
GCTACAGTACAGGCAGTAATAGGAGGTGTACCACTTGCAATGGGGATGGCATCTGGACAA
CTTATTTTGACGTTAGCAGTTCTCGCTATACTTATAACTGCACCTCTTGGAGCTTTTGGA
ATTGATGTAACTTATAAAAAATTATTAACTTCTGTAAAAGGCGAGAGTAAGTAA
>Cdif_630_PROKKA_00764 group_2449
ATGTGTTTAAAAAAATTATCAAAATTAGAGTTAGTTATTATGAAATTTATTTGGAATTTA
GATATAAAGACCAATTCATATGAGATTATTGATTATATGAAAGAAGAACATAATTTACCA
GAAAAAGTAGCTTTAAAAACTTTATCAAAACTATCAAAGAAAAGATTCTTATATGTTCAA
GAAACAGGCAAGTGTATGTATTATACAGTTGCAATAAAAGAAAAGGCATATTTAGAGTTT
ATATCAAGAAATGTGCAAAATCTTTTGAAGAATAATTTTATAAGGAATTTATTAGTATCA
TTTCACGAAGAGGAGCTAACAGAGGAAAAGATAAAGTCGTTAGAAAACTGGGTAGTAAAT
TGGGAAGAAGCTTATGTATAA
>Cdif_630_PROKKA_00765 uviA
ATGCAAAAGTCTTTTTATGAATTAATTGTTTTAGCAAGAAATAACTCAGTAGATGATTTG
CAAGAAATTTTATTTATGTTTAAGCCATTAGTAAAAAAACTTAGTAGAGTTTTACATTAT
GAAGAGGGAGAAACAGATTTAATAATATTTTTTATTGAATTAATAAAAAATATTAAATTA
AGTAGCTTTTCAGAAAAAAGCGATGCTATTATAGTCAAATATATTCATAAATCATTACTG
AATAAGACTTTTGAGTTGTCTAGAAGATATTCTAAAATGAAGTTTAATTTTGTAGAATTT
GATGAAAATATCTTAAATATGAAAAATAATTATCAAAGTAAGTCTGTTTTTGAGGAAGAT
ATTTGTTTTTTCGAATATATTTTGAAAGAATTATCTGGTATTCAAAGAAAAGTTATTTTT
TATAAATATTTAAAAGGATATTCTGATAGAGAAATATCAGTGAAATTAAAAATATCTAGA
CAAGCTGTTAATAAGGCTAAAAATAGAGCATTTAAAAAAATAAAAAAAGACTATGAAAAT
TATTTTAACTTGTAA
>Cdif_630_PROKKA_00766 toxB
ATGAGTTTAGTTAATAGAAAACAGTTAGAAAAAATGGCAAATGTAAGATTTCGTACTCAA
GAAGATGAATATGTTGCAATATTGGATGCTTTAGAAGAATATCATAATATGTCAGAGAAT
ACTGTAGTCGAAAAATATTTAAAATTAAAAGATATAAATAGTTTAACAGATATTTATATA
GATACATATAAAAAATCTGGTAGAAATAAAGCCTTAAAAAAATTTAAGGAATATCTAGTT
ACAGAAGTATTAGAGCTAAAGAATAATAATTTAACTCCAGTTGAGAAAAATTTACATTTT
GTTTGGATTGGAGGTCAAATAAATGACACTGCTATTAATTATATAAATCAATGGAAAGAT
GTAAATAGTGATTATAATGTTAATGTTTTTTATGATAGTAATGCATTTTTGATAAACACA
TTGAAAAAAACTGTAGTAGAATCAGCAATAAATGATACACTTGAATCATTTAGAGAAAAC
TTAAATGACCCTAGATTTGACTATAATAAATTCTTCAGAAAACGTATGGAAATAATTTAT
GATAAACAGAAAAATTTCATAAACTACTATAAAGCTCAAAGAGAAGAAAATCCTGAACTT
ATAATTGATGATATTGTAAAGACATATCTTTCAAATGAGTATTCAAAGGAGATAGATGAA
CTTAATACCTATATTGAAGAATCCTTAAATAAAATTACACAGAATAGTGGAAATGATGTT
AGAAACTTTGAAGAATTTAAAAATGGAGAGTCATTCAACTTATATGAACAAGAGTTGGTA
GAAAGGTGGAATTTAGCTGCTGCTTCTGACATATTAAGAATATCTGCATTAAAAGAAATT
GGTGGTATGTATTTAGATGTTGATATGTTACCAGGAATACAACCAGACTTATTTGAGTCT
ATAGAGAAACCTAGTTCAGTAACAGTGGATTTTTGGGAAATGACAAAGTTAGAAGCTATA
ATGAAATACAAAGAATATATACCAGAATATACCTCAGAACATTTTGACATGTTAGACGAA
GAAGTTCAAAGTAGTTTTGAATCTGTTCTAGCTTCTAAGTCAGATAAATCAGAAATATTC
TCATCACTTGGTGATATGGAGGCATCACCACTAGAAGTTAAAATTGCATTTAATAGTAAG
GGTATTATAAATCAAGGGCTAATTTCTGTGAAAGACTCATATTGTAGCAATTTAATAGTA
AAACAAATCGAGAATAGATATAAAATATTGAATAATAGTTTAAATCCAGCTATTAGCGAG
GATAATGATTTTAATACTACAACGAATACCTTTATTGATAGTATAATGGCTGAAGCTAAT
GCAGATAATGGTAGATTTATGATGGAACTAGGAAAGTATTTAAGAGTTGGTTTCTTCCCA
GATGTTAAAACTACTATTAACTTAAGTGGCCCTGAAGCATATGCGGCAGCTTATCAAGAT
TTATTAATGTTTAAAGAAGGCAGTATGAATATCCATTTGATAGAAGCTGATTTAAGAAAC
TTTGAAATCTCTAAAACTAATATTTCTCAATCAACTGAACAAGAAATGGCTAGCTTATGG
TCATTTGACGATGCAAGAGCTAAAGCTCAATTTGAAGAATATAAAAGGAATTATTTTGAA
GGTTCTCTTGGTGAAGATGATAATCTTGATTTTTCTCAAAATATAGTAGTTGACAAGGAG
TATCTTTTAGAAAAAATATCTTCATTAGCAAGAAGTTCAGAGAGAGGATATATACACTAT
ATTGTTCAGTTACAAGGAGATAAAATTAGTTATGAAGCAGCATGTAACTTATTTGCAAAG
ACTCCTTATGATAGTGTACTGTTTCAGAAAAATATAGAAGATTCAGAAATTGCATATTAT
TATAATCCTGGAGATGGTGAAATACAAGAAATAGACAAGTATAAAATTCCAAGTATAATT
TCTGATAGACCTAAGATTAAATTAACATTTATTGGTCATGGTAAAGATGAATTTAATACT
GATATATTTGCAGGTTTTGATGTAGATTCATTATCCACAGAAATAGAAGCAGCAATAGAT
TTAGCTAAAGAGGATATTTCTCCTAAGTCAATAGAAATAAATTTATTAGGATGTAATATG
TTTAGCTACTCTATCAACGTAGAGGAGACTTATCCTGGAAAATTATTACTTAAAGTTAAA
GATAAAATATCAGAATTAATGCCATCTATAAGTCAAGACTCTATTATAGTAAGTGCAAAT
CAATATGAAGTTAGAATAAATAGTGAAGGAAGAAGAGAATTATTGGATCATTCTGGTGAA
TGGATAAATAAAGAAGAAAGTATTATAAAGGATATTTCATCAAAAGAATATATATCATTT
AATCCTAAAGAAAATAAAATTACAGTAAAATCTAAAAATTTACCTGAGCTATCTACATTA
TTACAAGAAATTAGAAATAATTCTAATTCAAGTGATATTGAACTAGAAGAAAAAGTAATG
TTAACAGAATGTGAGATAAATGTTATTTCAAATATAGATACGCAAATTGTTGAGGAAAGG
ATTGAAGAAGCTAAGAATTTAACTTCTGACTCTATTAATTATATAAAAGATGAATTTAAA
CTAATAGAATCTATTTCTGATGCACTATGTGACTTAAAACAACAGAATGAATTAGAAGAT
TCTCATTTTATATCTTTTGAGGACATATCAGAGACTGATGAGGGATTTAGTATAAGATTT
ATTAATAAAGAAACTGGAGAATCTATATTTGTAGAAACTGAAAAAACAATATTCTCTGAA
TATGCTAATCATATAACTGAAGAGATTTCTAAGATAAAAGGTACTATATTTGATACTGTA
AATGGTAAGTTAGTAAAAAAAGTAAATTTAGATACTACACACGAAGTAAATACTTTAAAT
GCTGCATTTTTTATACAATCATTAATAGAATATAATAGTTCTAAAGAATCTCTTAGTAAT
TTAAGTGTAGCAATGAAAGTCCAAGTTTACGCTCAATTATTTAGTACTGGTTTAAATACT
ATTACAGATGCAGCCAAAGTTGTTGAATTAGTATCAACTGCATTAGATGAAACTATAGAC
TTACTTCCTACATTATCTGAAGGATTACCTATAATTGCAACTATTATAGATGGTGTAAGT
TTAGGTGCAGCAATCAAAGAGCTAAGTGAAACGAGTGACCCATTATTAAGACAAGAAATA
GAAGCTAAGATAGGTATAATGGCAGTAAATTTAACAACAGCTACAACTGCAATCATTACT
TCATCTTTGGGGATAGCTAGTGGATTTAGTATACTTTTAGTTCCTTTAGCAGGAATTTCA
GCAGGTATACCAAGCTTAGTAAACAATGAACTTGTACTTCGAGATAAGGCAACAAAGGTT
GTAGATTATTTTAAACATGTTTCATTAGTTGAAACTGAAGGAGTATTTACTTTATTAGAT
GATAAAATAATGATGCCACAAGATGATTTAGTGATATCAGAAATAGATTTTAATAATAAT
TCAATAGTTTTAGGTAAATGTGAAATCTGGAGAATGGAAGGTGGTTCAGGTCATACTGTA
ACTGATGATATAGATCACTTCTTTTCAGCACCATCAATAACATATAGAGAGCCACACTTA
TCTATATATGACGTATTGGAAGTACAAAAAGAAGAACTTGATTTGTCAAAAGATTTAATG
GTATTACCTAATGCTCCAAATAGAGTATTTGCTTGGGAAACAGGATGGACACCAGGTTTA
AGAAGCTTAGAAAATGATGGCACAAAACTGTTAGACCGTATAAGAGATAACTATGAAGGT
GAGTTTTATTGGAGATATTTTGCTTTTATAGCTGATGCTTTAATAACAACATTAAAACCA
AGATATGAAGATACTAATATAAGAATAAATTTAGATAGTAATACTAGAAGTTTTATAGTT
CCAATAATAACTACAGAATATATAAGAGAAAAATTATCATATTCTTTCTATGGTTCAGGA
GGAACTTATGCATTGTCTCTTTCTCAATATAATATGGGTATAAATATAGAATTAAGTGAA
AGTGATGTTTGGATTATAGATGTTGATAATGTTGTGAGAGATGTAACTATAGAATCTGAT
AAAATTAAAAAAGGTGATTTAATAGAAGGTATTTTATCTACACTAAGTATTGAAGAGAAT
AAAATTATCTTAAATAGCCATGAGATTAATTTTTCTGGTGAGGTAAATGGAAGTAATGGA
TTTGTTTCTTTAACATTTTCAATTTTAGAAGGAATAAATGCAATTATAGAAGTTGATTTA
TTATCTAAATCATATAAATTACTTATTTCTGGCGAATTAAAAATATTGATGTTAAATTCA
AATCATATTCAACAGAAAATAGATTATATAGGATTCAATAGCGAATTACAGAAAAATATA
CCATATAGCTTTGTAGATAGTGAAGGAAAAGAGAATGGTTTTATTAATGGTTCAACAAAA
GAAGGTTTATTTGTATCTGAATTACCTGATGTAGTTCTTATAAGTAAGGTTTATATGGAT
GATAGTAAGCCTTCATTTGGATATTATAGTAATAATTTGAAAGATGTCAAAGTTATAACT
AAAGATAATGTTAATATATTAACAGGTTATTATCTTAAGGATGATATAAAAATCTCTCTT
TCTTTGACTCTACAAGATGAAAAAACTATAAAGTTAAATAGTGTGCATTTAGATGAAAGT
GGAGTAGCTGAGATTTTGAAGTTCATGAATAGAAAAGGTAATACAAATACTTCAGATTCT
TTAATGAGCTTTTTAGAAAGTATGAATATAAAAAGTATTTTCGTTAATTTCTTACAATCT
AATATTAAGTTTATATTAGATGCTAATTTTATAATAAGTGGTACTACTTCTATTGGCCAA
TTTGAGTTTATTTGTGATGAAAATGATAATATACAACCATATTTCATTAAGTTTAATACA
CTAGAAACTAATTATACTTTATATGTAGGAAATAGACAAAATATGATAGTGGAACCAAAT
TATGATTTAGATGATTCTGGAGATATATCTTCAACTGTTATCAATTTCTCTCAAAAGTAT
CTTTATGGAATAGACAGTTGTGTTAATAAAGTTGTAATTTCACCAAATATTTATACAGAT
GAAATAAATATAACGCCTGTATATGAAACAAATAATACTTATCCAGAAGTTATTGTATTA
GATGCAAATTATATAAATGAAAAAATAAATGTTAATATCAATGATCTATCTATACGATAT
GTATGGAGTAATGATGGTAATGATTTTATTCTTATGTCAACTAGTGAAGAAAATAAGGTG
TCACAAGTTAAAATAAGATTCGTTAATGTTTTTAAAGATAAGACTTTGGCAAATAAGCTA
TCTTTTAACTTTAGTGATAAACAAGATGTACCTGTAAGTGAAATAATCTTATCATTTACA
CCTTCATATTATGAGGATGGATTGATTGGCTATGATTTGGGTCTAGTTTCTTTATATAAT
GAGAAATTTTATATTAATAACTTTGGAATGATGGTATCTGGATTAATATATATTAATGAT
TCATTATATTATTTTAAACCACCAGTAAATAATTTGATAACTGGATTTGTGACTGTAGGC
GATGATAAATACTACTTTAATCCAATTAATGGTGGAGCTGCTTCAATTGGAGAGACAATA
ATTGATGACAAAAATTATTATTTCAACCAAAGTGGAGTGTTACAAACAGGTGTATTTAGT
ACAGAAGATGGATTTAAATATTTTGCCCCAGCTAATACACTTGATGAAAACCTAGAAGGA
GAAGCAATTGATTTTACTGGAAAATTAATTATTGACGAAAATATTTATTATTTTGATGAT
AATTATAGAGGAGCTGTAGAATGGAAAGAATTAGATGGTGAAATGCACTATTTTAGCCCA
GAAACAGGTAAAGCTTTTAAAGGTCTAAATCAAATAGGTGATTATAAATACTATTTCAAT
TCTGATGGAGTTATGCAAAAAGGATTTGTTAGTATAAATGATAATAAACACTATTTTGAT
GATTCTGGTGTTATGAAAGTAGGTTACACTGAAATAGATGGCAAGCATTTCTACTTTGCT
GAAAACGGAGAAATGCAAATAGGAGTATTTAATACAGAAGATGGATTTAAATATTTTGCT
CATCATAATGAAGATTTAGGAAATGAAGAAGGTGAAGAAATCTCATATTCTGGTATATTA
AATTTCAATAATAAAATTTACTATTTTGATGATTCATTTACAGCTGTAGTTGGATGGAAA
GATTTAGAGGATGGTTCAAAGTATTATTTTGATGAAGATACAGCAGAAGCATATATAGGT
TTGTCATTAATAAATGATGGTCAATATTATTTTAATGATGATGGAATTATGCAAGTTGGA
TTTGTCACTATAAATGATAAAGTCTTCTACTTCTCTGACTCTGGAATTATAGAATCTGGA
GTACAAAACATAGATGACAATTATTTCTATATAGATGATAATGGTATAGTTCAAATTGGT
GTATTTGATACTTCAGATGGATATAAATATTTTGCACCTGCTAATACTGTAAATGATAAT
ATTTACGGACAAGCAGTTGAATATAGTGGTTTAGTTAGAGTTGGTGAAGATGTATATTAT
TTTGGAGAAACATATACAATTGAGACTGGATGGATATATGATATGGAAAATGAAAGTGAT
AAATATTATTTCAATCCAGAAACTAAAAAAGCATGCAAAGGTATTAATTTAATTGATGAT
ATAAAATATTATTTTGATGAGAAGGGCATAATGAGAACGGGTCTTATATCATTTGAAAAT
AATAATTATTACTTTAATGAGAATGGTGAAATGCAATTTGGTTATATAAATATAGAAGAT
AAGATGTTCTATTTTGGTGAAGATGGTGTCATGCAGATTGGAGTATTTAATACACCAGAT
GGATTTAAATACTTTGCACATCAAAATACTTTGGATGAGAATTTTGAGGGAGAATCAATA
AACTATACTGGTTGGTTAGATTTAGATGAAAAGAGATATTATTTTACAGATGAATATATT
GCAGCAACTGGTTCAGTTATTATTGATGGTGAGGAGTATTATTTTGATCCTGATACAGCT
CAATTAGTGATTAGTGAATAG
>Cdif_630_PROKKA_00767 group_1491
ATGCACAGTAGTTCACCTTTTTATATTTCTAATGGTAACAAAATATTTTTTTATATAAAC
CTAGGAGGCGTTATGAATATGACAATATCTTTTTTATCAGAGCATATATTTATAAAGTTA
GTAATTTTAACTATATCATTTGATACATTATTAGGATGTTTAAGTGCAATAAAAAGTCGT
AAATTTAATTCTAGTTTTGGAATAGATGGAGGAATCAGAAAAGTAGCAATGATAGCATGT
ATATTTTTTTTATCAGTAGTTGACATTCTTACAAAGTTTAACTTTTTATTTATGTTACCA
CAAGATTGTATCAATTTTTTAAGACTAAAACATCTTGGAATATCTGAATTTTTCTCTATT
TTATTTATTTTATATGAAAGTGTAAGTATATTAAAAAATATGTGCTTATGTGGATTACCA
GTACCTAAGAGATTAAAGGAAAAAATAGCAATTTTACTAGATGCAATGACAGATGAAATG
AATGCTAAGGATGAAAAGTAA
>Cdif_630_PROKKA_00768 group_84
ATGCCAAGAGACACACAAGTATTAAATACATATAATTTCGAAGCAAGTGTTCATTACTAT
ATAGATGACAAGGTAGTATATCAAACATTGGTTCACAAAGATGGTGCATGGTCAGTTGGT
AAAATCTATTAA
>Cdif_630_PROKKA_00769 group_558
ATGTCTTTAATATCTAAAGAAGAGTTAATAAAACTCGCATATAGCATTAGACCAAGAGAA
AATGAGTATAAAACTATACTAACTAATTTAGACGAATATAATAAGTTAACTACAAACAAT
AATGAAAATAAATATTTACAATTAAAAAAACTAAATGAATCAATTGATGTTTTTATGAAT
AAATATAAAACTTCAAGCAGAAATAGAGCACTCTCTAATCTAAAAAAAGATATATTAAAA
GAAGTAATTCTTATTAAAAATTCCAATACAAGCCCTGTAGAAAAAAATTTACATTTTGTA
TGGATAGGTGGAGAAGTCAGTGATATTGCTCTTGAATACATAAAACAATGGGCTGATATT
AATGCAGAATATAATATTAAACTGTGGTATGATAGTGAAGCATTCTTAGTAAATACACTA
AAAAAGGCTATAGTTGAATCTTCTACCACTGAAGCATTACAGCTACTAGAGGAAGAGATT
CAAAATCCTCAATTTGATAATATGAAATTTTACAAAAAAAGGATGGAATTTATATATGAT
AGACAAAAAAGGTTTATAAATTATTATAAATCTCAAATCAATAAACCTACAGTACCTACA
ATAGATGATATTATAAAGTCTCATCTAGTATCTGAATATAATAGAGATGAAACTGTATTA
GAATCATATAGAACAAATTCTTTGAGAAAAATAAATAGTAATCATGGGATAGATATCAGG
GCTAATAGTTTGTTTACAGAACAAGAGTTATTAAATATTTATAGTCAGGAGTTGTTAAAT
CGTGGAAATTTAGCTGCAGCATCTGACATAGTAAGATTATTAGCCCTAAAAAATTTTGGC
GGAGTATATTTAGATGTTGATATGCTTCCAGGTATTCACTCTGATTTATTTAAAACAATA
TCTAGACCTAGCTCTATTGGACTAGACCGTTGGGAAATGATAAAATTAGAGGCTATTATG
AAGTATAAAAAATATATAAATAATTATACATCAGAAAACTTTGATAAACTTGATCAACAA
TTAAAAGATAATTTTAAACTCATTATAGAAAGTAAAAGTGAAAAATCTGAGATATTTTCT
AAATTAGAAAATTTAAATGTATCTGATCTTGAAATTAAAATAGCTTTCGCTTTAGGCAGT
GTTATAAATCAAGCCTTGATATCAAAACAAGGTTCATATCTTACTAACCTAGTAATAGAA
CAAGTAAAAAATAGATATCAATTTTTAAACCAACACCTTAACCCAGCCATAGAGTCTGAT
AATAACTTCACAGATACTACTAAAATTTTTCATGATTCATTATTTAATTCAGCTACCGCA
GAAAACTCTATGTTTTTAACAAAAATAGCACCATACTTACAAGTAGGTTTTATGCCAGAA
GCTCGCTCCACAATAAGTTTAAGTGGTCCAGGAGCTTATGCGTCAGCTTACTATGATTTC
ATAAATTTACAAGAAAATACTATAGAAAAAACTTTAAAAGCATCAGATTTAATAGAATTT
AAATTCCCAGAAAATAATCTATCTCAATTGACAGAACAAGAAATAAATAGTCTATGGAGC
TTTGATCAAGCAAGTGCAAAATATCAATTTGAGAAATATGTAAGAGATTATACTGGTGGA
TCTCTTTCTGAAGACAATGGGGTAGACTTTAATAAAAATACTGCCCTCGACAAAAACTAT
TTATTAAATAATAAAATTCCATCAAACAATGTAGAAGAAGCTGGAAGTAAAAATTATGTT
CATTATATCATACAGTTACAAGGAGATGATATAAGTTATGAAGCAACATGCAATTTATTT
TCTAAAAATCCTAAAAATAGTATTATTATACAACGAAATATGAATGAAAGTGCAAAAAGC
TACTTTTTAAGTGATGATGGAGAATCTATTTTAGAATTAAATAAATATAGGATACCTGAA
AGATTAAAAAATAAGGAAAAAGTAAAAGTAACCTTTATTGGACATGGTAAAGATGAATTC
AACACAAGCGAATTTGCTAGATTAAGTGTAGATTCACTTTCCAATGAGATAAGTTCATTT
TTAGATACCATAAAATTAGATATATCACCTAAAAATGTAGAAGTAAACTTACTTGGATGT
AATATGTTTAGTTATGATTTTAATGTTGAAGAAACTTATCCTGGGAAGTTGCTATTAAGT
ATTATGGACAAAATTACTTCCACTTTACCTGATGTAAATAAAAATTCTATTACTATAGGA
GCAAATCAATATGAAGTAAGAATTAATAGTGAGGGAAGAAAAGAACTTCTGGCTCACTCA
GGTAAATGGATAAATAAAGAAGAAGCTATTATGAGCGATTTATCTAGTAAAGAATACATT
TTTTTTGATTCTATAGATAATAAGCTAAAAGCAAAGTCCAAGAATATTCCAGGATTAGCA
TCAATATCAGAAGATATAAAAACATTATTACTTGATGCAAGTGTTAGTCCTGATACAAAA
TTTATTTTAAATAATCTTAAGCTTAATATTGAATCTTCTATTGGTGATTACATTTATTAT
GAAAAATTAGAGCCTGTTAAAAATATAATTCACAATTCTATAGATGATTTAATAGATGAG
TTCAATCTACTTGAAAATGTATCTGATGAATTATATGAATTAAAAAAATTAAATAATCTA
GATGAGAAGTATTTAATATCTTTTGAAGATATCTCAAAAAATAATTCAACTTACTCTGTA
AGATTTATTAACAAAAGTAATGGTGAGTCAGTTTATGTAGAAACAGAAAAAGAAATTTTT
TCAAAATATAGCGAACATATTACAAAAGAAATAAGTACTATAAAGAATAGTATAATTACA
GATGTTAATGGTAATTTATTGGATAATATACAGTTAGATCATACTTCTCAAGTTAATACA
TTAAACGCAGCATTCTTTATTCAATCATTAATAGATTATAGTAGCAATAAAGATGTACTG
AATGATTTAAGTACCTCAGTTAAGGTTCAACTTTATGCTCAACTATTTAGTACAGGTTTA
AATACTATATATGACTCTATCCAATTAGTAAATTTAATATCAAATGCAGTAAATGATACT
ATAAATGTACTACCTACAATAACAGAGGGGATACCTATTGTATCTACTATATTAGACGGA
ATAAACTTAGGTGCAGCAATTAAGGAATTACTAGACGAACATGACCCATTACTAAAAAAA
GAATTAGAAGCTAAGGTGGGTGTTTTAGCAATAAATATGTCATTATCTATAGCTGCAACT
GTAGCTTCAATTGTTGGAATAGGTGCTGAAGTTACTATTTTCTTATTACCTATAGCTGGT
ATATCTGCAGGAATACCTTCATTAGTTAATAATGAATTAATATTGCATGATAAGGCAACT
TCAGTGGTAAACTATTTTAATCATTTGTCTGAATCTAAAAAATATGGCCCTCTTAAAACA
GAAGATGATAAAATTTTAGTTCCTATTGATGATTTAGTAATATCAGAAATAGATTTTAAT
AATAATTCGATAAAACTAGGAACATGTAATATATTAGCAATGGAGGGGGGATCAGGACAC
ACAGTGACTGGTAATATAGATCACTTTTTCTCATCTCCATCTATAAGTTCTCATATTCCT
TCATTATCAATTTATTCTGCAATAGGTATAGAAACAGAAAATCTAGATTTTTCAAAAAAA
ATAATGATGTTACCTAATGCTCCTTCAAGAGTGTTTTGGTGGGAAACTGGAGCAGTTCCA
GGTTTAAGATCATTGGAAAATGACGGAACTAGATTACTTGATTCAATAAGAGATTTATAC
CCAGGTAAATTTTACTGGAGATTCTATGCTTTTTTCGATTATGCAATAACTACATTAAAA
CCAGTTTATGAAGACACTAATATTAAAATTAAACTAGATAAAGATACTAGAAACTTCATA
ATGCCAACTATAACTACTAACGAAATTAGAAACAAATTATCTTATTCATTTGATGGAGCA
GGAGGAACTTACTCTTTATTATTATCTTCATATCCAATATCAACGAATATAAATTTATCT
AAAGATGATTTATGGATATTTAATATTGATAATGAAGTAAGAGAAATATCTATAGAAAAT
GGTACTATTAAAAAAGGAAAGTTAATAAAAGATGTTTTAAGTAAAATTGATATAAATAAA
AATAAACTTATTATAGGCAATCAAACAATAGATTTTTCAGGCGATATAGATAATAAAGAT
AGATATATATTCTTGACTTGTGAGTTAGATGATAAAATTAGTTTAATAATAGAAATAAAT
CTTGTTGCAAAATCTTATAGTTTGTTATTGTCTGGGGATAAAAATTATTTGATATCCAAT
TTATCTAATATTATTGAGAAAATCAATACTTTAGGCCTAGATAGTAAAAATATAGCGTAC
AATTACACTGATGAATCTAATAATAAATATTTTGGAGCTATATCTAAAACAAGTCAAAAA
AGCATAATACATTATAAAAAAGACAGTAAAAATATATTAGAATTTTATAATGACAGTACA
TTAGAATTTAACAGTAAAGATTTTATTGCTGAAGATATAAATGTATTTATGAAAGATGAT
ATTAATACTATAACAGGAAAATACTATGTTGATAATAATACTGATAAAAGTATAGATTTC
TCTATTTCTTTAGTTAGTAAAAATCAAGTAAAAGTAAATGGATTATATTTAAATGAATCC
GTATACTCATCTTACCTTGATTTTGTGAAAAATTCAGATGGACACCATAATACTTCTAAT
TTTATGAATTTATTTTTGGACAATATAAGTTTCTGGAAATTGTTTGGGTTTGAAAATATA
AATTTTGTAATCGATAAATACTTTACCCTTGTTGGTAAAACTAATCTTGGATATGTAGAA
TTTATTTGTGACAATAATAAAAATATAGATATATATTTTGGTGAATGGAAAACATCGTCA
TCTAAAAGCACTATATTTAGCGGAAATGGTAGAAATGTTGTAGTAGAGCCTATATATAAT
CCTGATACGGGTGAAGATATATCTACTTCACTAGATTTTTCCTATGAACCTCTCTATGGA
ATAGATAGATATATCAATAAAGTATTGATAGCACCTGATTTATATACAAGTTTAATAAAT
ATTAATACCAATTATTATTCAAATGAGTACTACCCTGAGATTATAGTTCTTAACCCAAAT
ACATTCCACAAAAAAGTAAATATAAATTTAGATAGTTCTTCTTTTGAGTATAAATGGTCT
ACAGAAGGAAGTGACTTTATTTTAGTTAGATACTTAGAAGAAAGTAATAAAAAAATATTA
CAAAAAATAAGAATCAAAGGTATCTTATCTAATACTCAATCATTTAATAAAATGAGTATA
GATTTTAAAGATATTAAAAAACTATCATTAGGATATATAATGAGTAATTTTAAATCATTT
AATTCTGAAAATGAATTAGATAGAGATCATTTAGGATTTAAAATAATAGATAATAAAACT
TATTACTATGATGAAGATAGTAAATTAGTTAAAGGATTAATCAATATAAATAATTCATTA
TTCTATTTTGATCCTATAGAATTTAACTTAGTAACTGGATGGCAAACTATCAATGGTAAA
AAATATTATTTTGATATAAATACTGGAGCAGCTTTAATTAGTTATAAAATTATTAATGGT
AAACACTTTTATTTTAATAATGATGGTGTGATGCAGTTGGGAGTATTTAAAGGACCTGAT
GGATTTGAATATTTTGCACCTGCCAATACTCAAAATAATAACATAGAAGGTCAGGCTATA
GTTTATCAAAGTAAATTCTTAACTTTGAATGGCAAAAAATATTATTTTGATAATGACTCA
AAAGCAGTCACTGGATGGAGAATTATTAACAATGAGAAATATTACTTTAATCCTAATAAT
GCTATTGCTGCAGTCGGATTGCAAGTAATTGACAATAATAAGTATTATTTCAATCCTGAC
ACTGCTATCATCTCAAAAGGTTGGCAGACTGTTAATGGTAGTAGATACTACTTTGATACT
GATACCGCTATTGCCTTTAATGGTTATAAAACTATTGATGGTAAACACTTTTATTTTGAT
AGTGATTGTGTAGTGAAAATAGGTGTGTTTAGTACCTCTAATGGATTTGAATATTTTGCA
CCTGCTAATACTTATAATAATAACATAGAAGGTCAGGCTATAGTTTATCAAAGTAAATTC
TTAACTTTGAATGGTAAAAAATATTACTTTGATAATAACTCAAAAGCAGTTACCGGATGG
CAAACTATTGATAGTAAAAAATATTACTTTAATACTAACACTGCTGAAGCAGCTACTGGA
TGGCAAACTATTGATGGTAAAAAATATTACTTTAATACTAACACTGCTGAAGCAGCTACT
GGATGGCAAACTATTGATGGTAAAAAATATTACTTTAATACTAACACTGCTATAGCTTCA
ACTGGTTATACAATTATTAATGGTAAACATTTTTATTTTAATACTGATGGTATTATGCAG
ATAGGAGTGTTTAAAGGACCTAATGGATTTGAATATTTTGCACCTGCTAATACGGATGCT
AACAACATAGAAGGTCAAGCTATACTTTACCAAAATGAATTCTTAACTTTGAATGGTAAA
AAATATTACTTTGGTAGTGACTCAAAAGCAGTTACTGGATGGAGAATTATTAACAATAAG
AAATATTACTTTAATCCTAATAATGCTATTGCTGCAATTCATCTATGCACTATAAATAAT
GACAAGTATTACTTTAGTTATGATGGAATTCTTCAAAATGGATATATTACTATTGAAAGA
AATAATTTCTATTTTGATGCTAATAATGAATCTAAAATGGTAACAGGAGTATTTAAAGGA
CCTAATGGATTTGAGTATTTTGCACCTGCTAATACTCACAATAATAACATAGAAGGTCAG
GCTATAGTTTACCAGAACAAATTCTTAACTTTGAATGGCAAAAAATATTATTTTGATAAT
GACTCAAAAGCAGTTACTGGATGGCAAACCATTGATGGTAAAAAATATTACTTTAATCTT
AACACTGCTGAAGCAGCTACTGGATGGCAAACTATTGATGGTAAAAAATATTACTTTAAT
CTTAACACTGCTGAAGCAGCTACTGGATGGCAAACTATTGATGGTAAAAAATATTACTTT
AATACTAACACTTTCATAGCCTCAACTGGTTATACAAGTATTAATGGTAAACATTTTTAT
TTTAATACTGATGGTATTATGCAGATAGGAGTGTTTAAAGGACCTAATGGATTTGAATAC
TTTGCACCTGCTAATACTCATAATAATAACATAGAAGGTCAAGCTATACTTTACCAAAAT
AAATTCTTAACTTTGAATGGTAAAAAATATTACTTTGGTAGTGACTCAAAAGCAGTTACC
GGATTGCGAACTATTGATGGTAAAAAATATTACTTTAATACTAACACTGCTGTTGCAGTT
ACTGGATGGCAAACTATTAATGGTAAAAAATACTACTTTAATACTAACACTTCTATAGCT
TCAACTGGTTATACAATTATTAGTGGTAAACATTTTTATTTTAATACTGATGGTATTATG
CAGATAGGAGTGTTTAAAGGACCTGATGGATTTGAATACTTTGCACCTGCTAATACAGAT
GCTAACAATATAGAAGGTCAAGCTATACGTTATCAAAATAGATTCCTATATTTACATGAC
AATATATATTATTTTGGTAATAATTCAAAAGCAGCTACTGGTTGGGTAACTATTGATGGT
AATAGATATTACTTCGAGCCTAATACAGCTATGGGTGCGAATGGTTATAAAACTATTGAT
AATAAAAATTTTTACTTTAGAAATGGTTTACCTCAGATAGGAGTGTTTAAAGGGTCTAAT
GGATTTGAATACTTTGCACCTGCTAATACGGATGCTAACAATATAGAAGGTCAAGCTATA
CGTTATCAAAATAGATTCCTACATTTACTTGGAAAAATATATTACTTTGGTAATAATTCA
AAAGCAGTTACTGGATGGCAAACTATTAATGGTAAAGTATATTACTTTATGCCTGATACT
GCTATGGCTGCAGCTGGTGGACTTTTCGAGATTGATGGTGTTATATATTTCTTTGGTGTT
GATGGAGTAAAAGCCCCTGGGATATATGGCTAA
>Cdif_630_PROKKA_00770 group_1381
ATGTTTTCTAAAAAAAATGATGGTAACGAATTTAGTAATGAAGGAAAAGGAAGCTCTAAG
AAAATAATTAAATTCTTTAAGAGCACAAAGGGTATTGCTCTACTGGCATTTATTTTAGGC
GTGTTTTTTGGCAATATATCCTCACCAGCTTGTTCTGAAGACCATGAGGAGGTCATTTCT
AACCAAACATCAGTTATAGATTCTCAAAAAACAGAAATAGAAACTTTAAATAGCAAATTG
TCTGATGCTGAACCATGGTTCAAAATGAAAGACGACGAAAAGAAAGCTATTGAAGCTGAA
AATCAACGTAAAGCTGAAGAAGCTAAAAAAGCTGAAGAAGCTAAAAAGGCTGAAGAACAA
CGCAAAAAAGAAGAAGAGGAGAAGAAAGGATATGATACTGGTATTACTTATGACCAATTA
GCTAGAACACCTGATGATTATAAGTACAAAAAGGTAAAATTTGAAGGTAAGGTTATTCAA
GTTATTGAAGATGGTGATGAGGTGCAAATAAGATTAGCTGTGTCTGGAAATTATGATAAG
GTTGTACTATGTAGTTATAAAAAATCAATAACTCCTTCAAGAGTATTAGAGGATGATTAC
ATAACTATAAGAGGTATAAGTGCTGGAACTATAACTTATGAATCAACTATGGGTGGAAAT
ATAACTATACCAGGGATAGCTGTAGAGAAAATTAATTAA
>Cdif_630_PROKKA_00771 group_9756
ATGGGAGAACTACAAAAAATTCCAGGGGTAGGGAAAGCAACAGAAAAATCTTTAATCATG
TTAGGATATACAACTATTAAATCACTTAAAGATGCAAACCCAGCACAAATGTATGAAAAG
GAATGTTTAATGCGTGGACAGCACATAGACAGATGTCAGTTATATGTATACAGATGTGCA
GTATATTTTGCATCAACTGAAAATCCAGAACCAGAAAAATTAAAGTGGTGGTATTGGAAA
GATTAA
>Cdif_630_PROKKA_00772 group_3692
ATGTTTGAATCAAGATGTGGTGTCTGTTGTGACAGTTGTACAAAAAAAGAACAAGTAAAT
TGCACTGGTTGCCCAACTATGGAAAAACCATTTTGGGGTGGAGAATGTAAGGTTAAAACT
TGCTGTGAAAGTAAGGAACTTAATCATTGTGGTGAATGTGATACTTTCCCTTGTGATATG
CTTTTAAATAAGGGAAAAGACCAAGGTTTTGACCCTATGGTAAATATTGAGCAATGTAGA
AAATGGCTTGAAGAAACAGTTTCTAATTAA
>Cdif_630_PROKKA_00773 group_4661
ATGTTAAGGAAGTCAGTTTTGGGAGAAATTCTAAAGTTAAAAAATTCTTTTATATGGTAT
GTATTATTAGCTTTGCCACTTATAAGTGCGTTGATTGGTTCTGGTAATTTTTATCTAAAT
CAAGGCATACTCAAAAAAGAATGGTACAGCTTATGGACTCAAGTTAGTCTTTTTTATGGG
GAATTTTTCTTTCCTATCTTAATCGCAATCTTTTGTGCATATATTTGTAGGCTTGAACAT
ATGAATCATAATTGGAATAATGTAATGACACTGCCAGTTAATTTAAAAAATATCTTTTTA
TCTAAACTTACAGTAGTTTCAATACTTACAGCTATTACACAAGTTTTCTTTGTTATCTTT
TATATAGTTGCAGGAAATATGTTTGGTTTTTCTGGTAGTGTACCTAAAGAATTGACTGGT
TGGATTGCTAAAGGTTGGATTATTTCTATTTCAATAGCTTCTATACAATTATACATGTCT
ATAAAGATTAGAAGTTTTGCAACTCCTATTGGTATTAGTCTTTGCCTTTCTCTATTTGGT
ATGGGATTAATAGTAGCAAAACCTGCTGTTGGTATATTTTTCCCTTATTCTATGTTAGGT
AGTGCTATGGGGGTTATAAAGCAATCTGCTTTAAATGTTAATGACACTATAGTTACAATA
TGTGTTGCATTTATTACTACTATAGTATTTTCTGAAATTGCCAATAGAAATTTTAGAAAG
AATGATGTTATTTCTTAA
>Cdif_630_PROKKA_00774 group_3693
ATGAAATACCTTGGTCTAGAATTTTATAAACTTAAAAGAAAGAAGATTATTCTGATGACC
TTTTTATTTGTAACTGTTGAAATAATGTGGTGTATCGTAAATTCAAATAGGGCTATTACA
CGTAATCCAGATATGTTAGGTGGATTTGAATATTCCTATATGCTTATGAGTTTTGCAAGT
TTAAATGGTCTATTCTTTCCTATCTTAATATCAATAATTACATCACGTATAAGCGATATA
GAACATAAAGGAGATACATGGAAGCTTTTAAAATCTTCTGTGACATCTTTAAATAGTATT
TATTTATCTAAATTTTTATGTTCTGCTATTTTGGTATCTATACCTGTATTGATGCAAGTG
TTATCTATTGTGTTGTTTGGACATTTTAGAGGGGTTATTGAGTCAATTTCTGTATCTTTA
CTTTTAAAATACACATTAGGAACAATTCTTGTAAGTATTGCTATCATTGCACTACACCTA
TGGATTGCAACTGTAATTCCAAATCAAATGATTGCAATTACATTTGGCATGATTGGTAGT
TTTATAGGTTTGACATCAGGTTTGTTTTATCAAGGTATTCGTAGACTGTTTATATGGTCT
TATTACCTAGAGTTATCACCTTTAAGTTATGCTTATGATAATGTTTTAGGTTCATCTGTC
TATAGAATTGATATGAATTTTTCTATTACGATTTTAGTTTTCTTAATTGGAATGCTAATT
TATTATATTGGAAGAAATCATTTATTAAAAAAAGAAGTATAG
>Cdif_630_PROKKA_00775 drrA_3
ATGGAAATGATAATTAGAACACAAAGACTTTCAAAGGAATACAATAAAATATTTAGAGTA
AAGGATATAGACCTAAGAGTTCCACAAGGAGCTGTATATGGTTTTTTGGGTCCTAATGGA
GCTGGAAAATCTACCACTCTTAAAATGCTTCTTGGACTTGCTAAACCCACACAAGGAAAT
ATTAATATTTTAGGTAAAGAGTTAAATGAAAAAAATAGAATATCAATTTTAAAAGATATA
GGTTCTTTGATAGAATCTCCATCATACTATGGTCATCTTACAGGGCTTGAAAACATGACC
ATAATGCAAAGACTCTTAGATTTACCTAAAAAAAATGTAAATGAAGCATTAAAAATTGTA
AGGTTAGAAAATCAAAAAAATAAAAAAGTTAGTCAATATTCTTTAGGTATGAAGCAACGT
CTTGGCATTGCTATGGCAATAATGAAGTTTCCCAAATTATTAATACTTGATGAACCTACA
AATGGACTCGACCCAGCAGGGATTGAGGAAATTAGAGAATTAATAAAATCTCTACCAGAA
AAATACGGGATGACTGTTCTAATCTCTAGCCATCTTTTAAGTGAAATTGACCAAATTGCC
ACATCAATAGGAATAATAAATCATGGCGAACTGGTTTTTCAAGATAGCATAAAAGAACTT
CATAATAAAGGTCAAAGTCAGATTGCTATCAAAACTAAGAATGTTGTATCTGCACAAAAA
CTATTAAATACTAAAGGATATATGTCACTTATACAAGATGGGTACTTGACTATTGAAAAT
TTAAAAGACTCAGATGTCGCTAAAATAAATGGTATGCTTGTCCATTCAAATATAGATGTA
TTTAGAATAGAAGAACATAAAAAAAGCTTGGAAGATATATTCTTAGAACTTACTGGTAAG
GCGGTGACTTTATAA
>Cdif_630_PROKKA_00776 yycF_3
ATGGAGTCAATAAAAGATAAAAAAATACTTGTGGTTGATGACCACAAGGAATTATTAAAA
ATGATAGATGAAATCCTGAGAAAAGAGGGATTTAGTAGAGTATTTTTAGCATCAAGTTAT
GAGGAAGCTGTTAGGGTATTTAGAAATGTAAAGCCAGATTGTGCAATTTTAGATGTTGTA
TTGCCAGATGGAGATGGTTTTTCTATTATGAGAAAAATTAGAGAGACATCTAAAATACCA
GTGATTTTTCTCTCTGCAAGAGGTGAAGATGAAGATAGATTGATTGGTTTGGGCTTAGGG
GCTGACGATTATATAGTAAAGCCATTTTTACCAAAGGAACTTACTTTAAGGCTTGTGGGT
ATATTAAATCGTGTATATGTGCCTATAGAAGAAGAGGAGTTGCCAGTATTTAAACTGGGA
GATTCTGTTGTTGTGAATTTAAATAGTGCATGTGTTGAGAAAGATGGGCAAGAGATTTCT
TTAACAGCTAAAGAGCATTCGTTGCTTTTAAAGTTGTATGAAAATAAAGGGAGAATTGTT
ACTAATGATTCACTATGTCAAGCCATTTGGGGAGATGATATGTATGGATATGAAAATACC
CTTATGGTTCATGTTAGAAGGGTTAGAGAGAAGATAGAAAAAACTCCATCTACACCTAAA
CATCTTATTACAGTAAGAGGTCTTGGATATAAGTTGATGATTAATTAA
>Cdif_630_PROKKA_00777 phoR_2
TTGGATAGTGTAAAGTACATATTGAGGCGATTTATAGGTTCAAGTATCTTGATTTCATTA
CTTTTTATTGTATTAAATATAGCAGGTTTTCTTCTGTTTTCATATATGTTATTTGTATCT
AAATACTCTGATAATTTAGATACAAGTGATAGCAGAGAAATAAAATCAAACTTGATTATG
ATTGAAGATAATTTGGTTTTAAAAGATGGAAAGTTTATTTTAGATGATTCTAGTAAGGAA
GTGCTACATAAAAATAAAGTTTGGGCAATGTTAATTGATAACAATGGAGATAGAATATGG
GGATTTGATTTACCAAAAGAAATTCCAAGTCATTATACTTTGACAGATGTAGCAAAGTTT
TCAAGGTTCTTTTTAAAGGACTATCCTGTGTATGTATGGGAACATCCAAATGGAATATTA
GTAACAGGTTATCCAAAAGACAAGTACACTAAGTTTAACCTTACTTATACGGTTAAGGAA
ATAGAACAATTTCCTATGTTAATAATAGGTATGTTTCTGGTTAATGCAATAGTTACTTTT
TTAATAGCTCTATTCATAGGTTTAAAAATGGTGAAATCTATAAAGCCAATTATTACTGGC
ATAAAGCTTATGTCAAAAGGAGAACCAGTACTTTTACAAGAAAAAGGAATACTAAGTGAT
ATTTCAAAATCTATTAATACTGTATCTAAAGAGTTGCAAATGAAAGATGAAAAACTTAGG
AAGAAAGAGGAAGCTAGGTCTAACTGGATTGCAGGAATATCTCATGATATAAGAACTCCA
CTTTCAATGATAATTGGATATGCTGGAGAACTTGAAGAAAGCAGTAGCCTTTCAAATAGA
GAACAAGAGCAAGTGTCTATTATATGCAATCAAGGGATTAAAATCAGAGAATTAGTAAAT
GACCTAAATTTAGTGTCTAAACTTGAATATAATATGCAAGCATTGAATTGTGATAAGATT
AGAGTTTCTGCGTTTTTGAGAGAGCTTATTTCTGAGTTTATAAATAATAATTTGGATAAT
GACTTTTACGTTGAACTTGATATACTAAATGAAGATATTATTATAGATGCAGATAAAAAA
TTATTAAAAAGGGCTATTAGTAATTTAATACAAAATAGTATAACTCATAACCAACAAGGA
TGTAATATAAGGGTTACCTCTAAGTCTGATTTAGATTTTTGCTATATAATTGTTGAAGAT
GATGGAAAAGGTATGAGTCAAGAAAGAATTAATAGTTTATTAAAGAGCCAAAATGGACTA
AGTGAGGCATATGCCAAAGGTCAAAATCATGGTCTAGGTATTTTGATAGTATCTGGCATT
ATTAATGCACATAGAGGTAAATTAGATATTACGAGCATTGATAGTCAGGGACTAAAAACA
ATACTAAAATTACCTCTAATTAAGTGA
>Cdif_630_PROKKA_00778 blaI_2
ATGACTATAAAAAAGTTGCCACAATCAGAATTAAAGATAATGAAATTTATATGGAAATCA
GATTCCAAAGTAACATCTAGAGATATTGTTTTAGGAATGGAGCAAAAATATCAATGGAAA
CAAACGACAACTTTGACTCTTTTATCTAGATTAGTAGTAAAAAGATTTCTAAATTCTCAA
AAGATAGATAAATATACGCATTATGAAGTTTTAATTAAAGAAAAGGAATACATAGGAGTT
GAGACAAGAGATTTTTTTAGAAATATTCATGATTCTTCTATAAAAAGTTTATTGTTGTCA
TTACATGAAAATATTAATTTGAGCAAAGATGATATCTTACTTATTGAAGAGTGGATAAAA
AATCTAAAAGAAGAGGAGAAAGACGTATAA
>Cdif_630_PROKKA_00779 group_3694
ATGAAATATCAGGTTTCATTATTAGCAGTGAAGGATATTGAAGTATCAAAAAAATTTTAC
AAAGAATTATTTGAGCAAGAAATTGAATTGGACTTAGGTAAAAATGTAACATTTAAAGGA
GGATTTGCTATACAAGAAGACTTCGCATGGCTTACAGGGATTAATCCAGACACAATTATA
CAAAAATCAAATAATATGGAACTTTATTTTGAGGTTGATGATTTTGACGAATTTATTGAA
AAACTCAATTATTATAAAGATGTAGAATTTGTCCATAAGCCACTAAAACATGAATGGCAA
CAAAGAGTAGTGCGTATTTATGACCCAGATAAGCATATTATTGAGATAGGAGAGTCTATG
GAAGTTATAGCTAGAAGATATTTATCTGAGGGATATTCTGTAGAAGAAACTTCTAAAATA
ATTCAACATCCAATTGAATTTGTAAAGCAGTGTGAAAATAGTAAGGAATGA
>Cdif_630_PROKKA_00780 group_2450
GTGGTTATTATTAAGGCAATTGAACTTTATAAAAAATTAGATTTAGAATTTAATATTAAA
AATATTAATGATGATTGGAGTTTTATGAATTTTGAAAATGATTTTATTACTCCAGAATTT
AGAAAAAAATACATAGGATTAGTATTAGATAATGCTCAAAATATTAATAAAGTATACACA
ACTACTTTTCCTGATAAAGAAATAATTAAGCAAGTTATAGATAAAGATGAAAAAGATATT
TTAATTTTTTCACATCATGCAATGGGATACATAGCATCAGATGAAGGTTTTCCATTTCAC
GACATACCACTATCTTATATGGAAGAGATGAAAAATCGTAGAATTTCTTTTTATGTATTA
CATTCTCCACTAGACAACTATAGTGACTATTCAACTTCTGTTAGTTTTGCAAAAGCTCTG
GGTTTAGAAATAGTCAAACCATTTTGTAAATATGACGATAAAATTGAGGTAGGAGTTATA
TGTAAAACATCACTAAAATCAATAGAAGAGATTAAGGAATTAATTAAAAAATCTGTTGGT
CATGATGTGAAATTGTATGATTATGGAGATTCTGTATTAAAAGATGGTTTAGTTGCTATT
GCAGCAGGGGGAGGAAGTTATCCATTTGTAGCAAGAGAAGTTGCTGAACTTGGTATAAAT
CTATATATTACTGGGTTTACTAAGCCTTTAAAACATTTTGAACCAGTATTAGAGTTCCAT
CAAATAGCAAAAGATAATTTAATTAATGTTATAGGTGCTACTCATTATTCTACAGAAAAA
TTTGCGTGTATGGGCATGGTCGATTATTTTAAAAATCTAGGTTTAGAATCAGAATTTTTG
CAAGGAAAATATTACTTAGAGGATTTATAG
>Cdif_630_PROKKA_00781 rebM
ATGATATTTACAAAAAGTAATAAATACGATAAGGACTTTCTCATGAAAAATATGATGGGA
CCTAATTGTATAAAAATATTGGAAGAATTAACAAGTAAGATAAAACTAGAAAAGGGAATG
CGTATTTTAGACTTAGGTTGTGGTAAAGGTATATCTTCGATATTTTTAGCAAAGGAATTT
GATGCTACTGTATTTGCAACAGATTTATGGATAGAACCAACTGAAAACTATAAAAGATTT
AAAGAGTTTAAATTGGATGATAAAATATTTCCAATACAGGCAGAGGCACATGAACTACCT
TATGCAGAAGGTTTCTTTGATGCGGTGATAAGTATCGATTCTTATCACTATTTTGGAAAC
AAAGAAGGATTTTTAGACAATCATATATCACCTCTTGTAAAAGAGGGGGGAATACTTGCT
ATGGCAATGCCTGGATTAAAAGAAGATTTCGTGGATTGTATACCAGATGAACTCATTCCA
TTTTGGCAAGATAATATGAACTTCCATTCAATTACATGGTGGAATAAACTTTGGTCTGAA
TCGGAGTCTGTGATTGTAGAGAAATGTGAAGCTTTAAATTGTCATGATGAAGCTTGGAAG
GATTGGATAAATTGTGATAATTCATATGCTATAAATGACAAAAAAATGATGGAAGTAGAG
AATGGAAAGTATTTTAATACAATTTCTTTGATAGCAAGAACTAAATAA
>Cdif_630_PROKKA_00782 group_3695
TTGATAGAAGGCATAAAATTTATAAAGGCAGAAGAAAAGTATATTTATTCGTATTGGCAA
ACTTTTGATAAAATAGCAAAAGAGAGGAAATATCTAGCTATGGATGAAGCCTTTCCTTTT
GAAGAAACAGTTGAATTTATAAAAAATATTATAAATAAAAACTTACCACAACTGTTTATA
ATTGATTTAGAATCAGATAACTGTATTGGTTGGTGTGACGTTTTACCTAAAACTGAAAAA
GTTGGTTATTTAGGCATGGGTATTCTTAAAGAGTATAGGGAAAAAGGTATCGGAAGTAGT
CTTTTAAAACAAATTATTGATTTATCAAAAGAATATGGGTATGAAAAAATTGAGCTTGAT
GTATTTAAAAGTAATAGTAGAGCTATTCATGTTTATAAATCTTTAGGGTTTGTAGAGGTA
AATACAATATCTAGTGGTTTTACATGGAATGATAGACCTGTAAAAGAAGAAGTAATTCAA
ATGGAGCTTACACTTATATAA
>Cdif_630_PROKKA_00783 group_2454
ATGAATAAAAATATATTAAATAATTCGTTTCCAGAAGTTCCAGAAAGTTTTCATAATAGT
TTAAGCAAAACACTAAATAGTTTACCAGAAAGAGAGGAAAATTATAAAATGATTAATAAT
AAAACACACAAATTACCATTTAGAAAAGGCTTAGTTGCAACTTTAGCCATTACTTTGATA
TTGAGCACAACAGCCCTTGCAGTAGGACATATATATAGTTTGGTTGGAAAATCAAGTACC
AAGGCTACCTATACATCTATCCCAACTACAGAACAAGTAAAAAAAGACTTTAACTTTACC
CCTAATATAGTTTCTGAATTTAGTAATGGATATAAATTTAAAGGAGCATATACTGTAAAT
AAAAAAGCATTTGACAAAGAAAATAATGTTTTAGGAAAATCAAAAGCACTTAGTTTTGAA
TATAAAAATGGCAATGATGAAATATCTCTTGACACAGCAAATAATGTACTTGGGAAGAGT
TCTGACAATCTAAAAGTTGTAGATACTTACAAAGATATTAATATTTCTTATGAAGCATTC
GCACAAAAGTTTGTACCAGAAGGTTATAAAATGACAGAACAGGATAAAATTGATGAAAAA
TCAGGCAAATACACATTTAGTGTAGGGCCAAATAATGAATCAGACAAAGTTGAAGTTAAT
AAATTTAAGTTTTTGACATGGAAACAAGATGGAGTTTACTATTCTTTTACAGTTCAAGAC
TCAAATTTATCTATGAATGACTTAGTTAAAATGGCTCATGAAGTAATAGATGCAAAATAA
>Cdif_630_PROKKA_00784 sigR
TTGGATAAAACTACATTTACAAACAATATACTTGAATCAGAACAGACTTTGTATCGAGTA
TCTAAGTCTATTCTAGGAAACGACCAAGACTGTGAAGATGCCGTCAACAATGCTATTTTA
AAAGCATATGAAAAGTTGGATTCTCTTAAGGAAGAACAATACTTTAAAACATGGCTGATT
AGAATAGTCATAAATGAATGTAATTCATTAAGACGCAAACGATTAAAATCTCTATCATTT
GAAGATGTCTTCAAAAACAAAAAAATTGATGAAAAAGATGACTATAGCGATTTGTATACT
GCTATTCAAAGTCTACCTAAAAAAATTAAAATTCCAATAGTCCTTTACTATATTGAAGGT
TATTCAGTAGATGAAGTTAAGGAAATATTAGATATACCTCAAGGAACTGTAAAAAGTAGA
TTATCAAGAGGAAGAAGATTATTAAAAACTAAATTAGAAAACACGGAGGTAATCATATGA
>Cdif_630_PROKKA_00785 group_2961
ATGGGAAAATATCAGGATTCAAAAAAAGTTGTAAGAAATTATTTTGAAGCATTAGAAAAT
GCTACTGGGGATGAGGTTGAAAATGTCTTAAAGCAACATATGAAATCAGATTATAACTGG
AAAGGTGTGTATCCATTTCGTGAACAAGAAGGCACTGAAAATGTAGCAGATGTATTTTGG
AAGCCTTTAAAAAAATCATTGAGTAATATGCAAAGACGACAAGATATTTTCATTGCAGGA
ACAAATGAGATTGACAATAGTGAATGGGTAATGAGTATGGGGCATTTTATGGGACTTTTT
GATAACGATTGGCTTGGCATTAAACATACTCGTAAAATGATTAGTTTAAGATATGCAGAA
TTTAACTGTGTTCAAGATGGTAAAATTGCTAAAACTGGATTATTTGTAGATATAATTGGG
TTTATGATTCAAGCAGGAGTTAATCCATTGCCACCACAAACAGGTTCATATTTTGTATAT
CCAGGGCCAATTGACCATAATGGATTACTTTTTGAAGATGCAGATGAAGTTGAAGGAGTA
AAAACTTTAGCATTAGTAAATAAAATGGTAGATGATTTATCTGAACTAAATGAAAGTGGT
GCTATGGGATGCCCACCAGAAATACTTGAAAAATCTTGGGCTAAAGATATGATTTGGTAT
GGTCCAGGTGGAATTGGTGCTTCTTATACTATACCTAGATATCAAGAGCAACACCAGCTA
CCATTTAGAAATAATTTAAAAGGAAAGACTTTCAATGGGCATGTATGTAGATTTGCAGAA
GGTAATTTTGCTTGTTTCTTTGGATGGCCTAATCTGACTAATGTACCATGTGGAGGTTTT
TTAGGATTACCAGGTGGAGAGGTTAAAGCAGATATGCAAGTTGTTGATGTTTATTATCGT
AAGGGCGATAAACTTCAAGAAAACTGGGTGTTAATTGATATTCCTTATTGGTTGAAACAA
CAAGGGCTTGATATTCTTGAGAGAACTAAAAGTATTTTTAATGCTTAG
>Cdif_630_PROKKA_00786 group_2455
GTGGCATCTACCAACAAAAATAATGTAACAAGTAAAGAGGAAGAAAAAGAAGTTTCTACA
AGTGGGCTTGAATCATGTACGGTTAAAGAAAACAAAGCTAAAATGAATCAAACTAATTTT
AGTAATATAAATGAAAATCAAACAAATGAGAATAAAACGAACACATATAAAAGAAATATA
GATAAAGGAAATATAGATAAAGGGAATATAGATAAAACAAACACAAATAAATCCGACATA
AATAAAGTTAACATAGATACAGTGGATACAGATAAATTAAATACAAATACTCTTACTGAA
AAAAATAAAAAAGTTATATTTAAGGGGGAAGATAATATGTCATCTACAAAAATTTACTAT
GGAGATTCATTAGAAGTAACGCCTGTTGGAGTAATGGATTACAATGATTTTTCAAAACAG
ACAAAAAGGGAACAGGAAATACCTGGATTTGATTCTAAGTATAGAGATTTTGTAGATTAT
ATTATGAAGATTACACATAATATCTGGGAAGAAAAAGGTATAGGTGTTATTTATGATACA
TATCACAATAATGTTACAATGCATTGTGGCTCTTCAAATTTAGTTGGTATTAAAGATGTT
ATTTCCAATACTCTTCAAACATTACATGCGTTTCCTGATAGAAGATTAATTGGTCAAAAT
GTAATATGGTCTAACTTTGGTGCTGATGGTTTTTTATCTTCTCACCGTGTTTTGTCTACA
GCAACTAACTTAGGTGATAGTAATTTTGGACCAGCAACAGGTAGAAAAATAAACTTTAGA
ACTGTAATTGATTGTGCCACAACTAACAATAGAATCCACGAAGAATGGTTGGTTAGAGAT
AATTTATGGATTGTTACTCAATTAGGATTAAACCCTCAGGAAGTAGCAAAGAGTATGGCA
AAGGCAAGTGAATCTAAAGTGCTTAGTTTACAATCAACTTATGGTATCTGTGAATCTATG
GATGGTCAATTTATGCCAACTAAGTATCAAGCAAAAGATGATTCTGTTGGCGAAATGATG
CTTGAAATGACAAGCCGTATTTATAATTATAAATATATAAATGAAGTTAAAAAATACTAT
CATGATAATGCAGTAGTACATTTTATATGTGATAAAGATTTAAATGGTTATGATGAGATT
CAAGGAATGATTGTAAGTTTACTTGCATCAATTCCAAATGGAAGTTATGAAGTGGAAAGA
GTAACTTGTAATCAAAGAGAAAAAAATGAAGGTTATGATGTATCTGTAAGATGGAGATTA
CGTGGAATAAATGAAGGTATAGGATTTTTTGGACAGCCTTCTGGAAAGCATATAGAAGTA
ATGGGAATCAATCATTATCATATACTACAAGGTAAAGTAAAGGAGGAGTGGATAACTTTT
GATGGTATGGATGTATTAAAACAAATGTATATGGGAGTAGAAGAATAA
>Cdif_630_PROKKA_00787 naiP
ATGAAAACAACGGTTGAAATAGAAAATGATATCATATTAGGAAAAGACTATTCAAACCTA
AAAAGAGGAATTGCATTTTTTTCAATTGCTTTAATATACTTTTTTTATTGCTACAATTTT
ATGGTGGGTACTTTTATTAAACCAACAATGATTTATGCTTTAGCAGATGGGGGATTTGGT
TTTTCATTAAAACAAACAGAAGAAATATTTGCAGTTATGTCTTTTGGTACAATTCCAGGT
ACATTTATTTTTGGGGTGATTTCTACAAAAATTGGGAAGAAGAGGACTTTAATTAGCGTT
GCTTTACTGATTGGATTGACAACATTTATACCAATGTTATCTCCTACAAATATTATGTTA
TGGAAAATAGCACGTTTGTGTACAGGAGTAGTGTTGGGAGGCGTATTTGGAACAGCTATG
CCTTTAGTTGCAGATATGTTTCCAAGTAAATATCGTGGTAAGTTAGCTGCTATATTAACT
GCTTTATTTTCATTAGCAATGATTTTTGGTGGGAAAGTATATGGCGTTTTAGGTGATGCA
AATTGGCAAATATTGATGTATACTGCGATTATACCACCTATAGTTGGAGCTATCTTAGCA
ATCTTCTTTGTGCCAGATGATTTGGAGTATACAAAGGAATTAGTTAAAAAGGGAAAAGAA
ACTGGTGAAAAGATTAGCTATATAAGTATGTATAAGGGAAAATACTTATGGATTGGATTG
GGAACGATTCTTTTATCAGGTGCAAATTTTACAGCATATTCAGCATTTTCAAATAATGCA
ACTACATACCTAGTGACAGGAATAGGAATGTCAGCAGCAGTGGCTGGGTCTATATATAGT
TTACAAGGAATTGGTCAATTAGTAGGATATTTATTCTGGGGTTCAATTGCAGATAAATTT
GGAAGAAAAATACCTTTTATAGGTATGGCATTAGCAGCAGTATTTGTTTTTATATATACA
AAATTAGGTGGAGATAATACAACAACATTCTATATGATATCAGTATTACTAGGTGTTGCT
GTTGGATATTCTGGAGCATGGGGAGCATACTACACAGAGTTGTTCCCAAGTAAATATCGT
TCGTTGTCATCTGGTATGTCATTTAATGGAGGAAGGATTATATCTACGTTTGCAATACCT
GCTATAGCTGGTACAGCTTCTGGTACTTTAGGTATGATGACTATCTTTTACATATCAATC
GCAGTCTTTGTAGCAGGTGCTATTGTATGGTTATTCTTACCGGAGACGTTAAATAATAAA
AAATAA
>Cdif_630_PROKKA_00788 sglT_1
TTGTTACTTAGAAAGGGGTGGCTTATGATTTCATCAATTGATGTATGTATTATAATAGGA
TATTTGCTATTAATGTTAGTTATTGGTTATTATTCAGGAAAAGATAATAAAAATCAAGAA
GATTATTTCTTGGCAGGTAGGTCAATGCCATGGATTCCAATTGCTTTATCAGTTGCAGCT
ACTATGATTAGTGCAAATGGCTTTATAGGTGGTCCTGGATGGGCATATGTAGATGGAATG
TATCCAGTAATGGTTAATATTACAGTACCTTTAGCAATATTTTTTGCACTGAGCATTACC
ACCCCAGTTATCTATAAATTAAAAATAACCTCTATATATGAATATATGGGACTTCGTTTA
GGAAATTATTCAAGAGGATTAACTATTATTCAATTTTTTATTAATTCATTGATTCAAGTT
AGTTCTATGGTATATATTCCAGTGCTTATTATTCAAATGATTACTGGCTGGTCACTTTAT
GCTTTAGTCCCAATAGTTGTACTTGTATCAATTATATACACTCTATTAGGTGGGATTAAG
GCAGTTATATGGACTGATAGTATTCAAATGATAGTAGTAATAAGTGCTGTATTTATAGTA
ATTATTGTAGCCTTAAAAGGAATGAATCTAAGTTTCTTTGATACATTACAAATTGCACAA
CAGAGTGGAAAATTAAATACATTTGATTTCAGTAGGGATATTTCAGTGACAAATACTTTT
TGGGCTACTTTAATTGGTGGAACTGTAATGTGGATAAGATACTTTTGTTTTGACCAATCT
CAAGTACAAAGAGTTTTAACATCTAAATCTTTAAAATGTGCAAAAAATTCTTTTGTAGTT
AGTGCATTTGTTATGAATTTAGTTTACTACTTTATGCTATTGGTAGGAGTAATTTTATTT
GTTTTTTATGGGGGAAGGTCATTTGAAACTTCAAATGAAATAATGATTACTTTTATTTTA
AATGAACTTCCAGTAGGAGCCATTGGAATTATTATTGCAGGTGTGTTTGCAGCAGCAATG
TCTAGTATCGACTCTATATTAAACAGTATGACAACTGTTTTTACGAAGGATATTTATGAG
TTTTATTTCAAAAAAGATAACAAAGAATCATCATTAAAAGTTACAATGATTATAACTGTA
GTTATAGGAGTTGTTATGACAGGTTTTATTATTATGGGATTTGGAGGAAGCATCAAATCA
ATTCTTGACCTTGTTGGTAACTATATCTCATACTTTGCTGGTCCAGCTACAGGTGCATTT
GTACTAGCAATGTTTACATATAAAGCTAATGATAAAGGAGTATCTATTGGTTTTATTGTA
GGGTTAGTTTTAGGATTTTTTATTTCTAATAAATATAATGTGAGTTGGTTGTGGAATCCA
GCAATAGGTGCTACAATAACATTGATATTTGGATATATTTTTAGTGTAATTTTAAAGAAA
AATCATAATGTAGATGATATTAAAAAATACACTGCATTTGGTATGAGAAATCACCTTATT
TCTCAAGGAATGGATAAAGTAGATGGAGTATCTATAGTGCCATTTTCTTTAGGTAAACAA
GAACTAATTGTATTAGCTTTTTTTATTATCCAATATATTATATTATTTTTGATACAATTT
TAA
>Cdif_630_PROKKA_00789 exuR_1
ATGAATCAAAAGAAAGTTCATTATAATAAATCGGCTACCTCAAAAGATGTTGCAAGATTG
GCAGGAGTATCTCAATCATCTGTTTCAAGAGCATTTGGTAGTGCAAATGGAAAGGGCGTA
AAACCTGAAGTAAGAGAAAGAATTTTTCGTGTAGCAAACGAAATAGGATATGTTCCTAAT
TTGGTAGCACGGGGAATGATTAGTGGAAAAACTAATGTTATAGGATTGATAGTTGGTGAT
AGTCTAGGTCCATTTTACAATAGAATTATCAATTTATTTGTAGAAAAAATTCAAGAGATA
GGTAAACAGTGTCTCGTTTTTAAAGTTCCTAGACAACAAAGTATAGATAGTATAATTTCA
AAAGTAATTCAGTTTCAAGTAGAAGCTGTGATTATTACAGCTTCGGCCATGAATAAGGTG
ATGGCTGAGACTTGTGAAGAAAACAATATTCCTGTGATTCTTTTTAATCGTTTTATACCT
GGTATAAAAATAAGTACAGTCTATGTAGACCCAATTGAAGGTGGGGGAATGGCTGCTGAA
TATCTGCTTAAGAAAGGTCATAAGAATATAGGATATATTCAATTTACGAGAGAAACAAGT
GAAGAAATGGAAAAGAAAATTGGATTTTATTCTAAGTTAAGACAAAGTGGGATTCATAAC
CTTAAAGAAGAATCTGCAAACTATGATTATGATTCTGGTTATGAAGCAGGTAAGAGAATG
TTAGCATTATCAAATCCTCCAACAGCAATTTTTTGCACAAGTGACTTGATAGCTATTGGT
GTAATGGATGCTGCAAGGTTTGAGTACAAGTTGAGGGTGCCAGAGGATTTATCAGTGATA
GGATATGATGATATTCAAATGGCTTCATGGAAGAGTTATAATTTAACGACGATTAGACAG
CCACTAGATTTGTTGATTGAAAAAACAATTAACATACTTAAGTCCTTATTAAATGAAGAA
AATCCAGAGTCAGTCGTTGAAATGTTAAAACCTGAATTGATTGAAAGAGGTTCTACACTT
TAA
>Cdif_630_PROKKA_00790 ftsH4_1
ATGAAAATGCTAAACAACTTTTTTAAGAAAATCAACAATCCAGCTCCTGTCTTTGCACAG
ACAAAAATGGAAAGAGATAATCAAACAGATGATTCACTTTCTACAAAACCAAAGACTACA
TTTAGAGACGTTGCTGGATTAGACGAAGTAAAAGAAGAACTATTTGAAATAGTCGATTTT
ATGAAGTCACCACAAAAATATCAAAAAATGGGTGCAAAAATACCTAAAGGAGTATTATTT
TATGGTCCTCCAGGAACAGGTAAAACCCTACTTGCATCTGCTGTAGCTGGTGAAACAAAC
TCATCATTTTTCAATGTTACCGGTTCAGAGTTCGTTGAAAAATATGTAGGTGTGGGAGCA
AAAAGAGTTAGAACTCTATTTGAAAAAGCTAGAAAAGAAGCTCCAAGTATAATATTTATA
GACGAAATAGATGCTGTAGGAGCAAAGAGACATCTTGAAAGTAACAACGAAAAAGACCAA
ACACTAAACCAACTTTTAGTTGAAATGGATGGATTTAATAAAGATTCCAATGTATTAATA
ATAGGTGCTACCAATAGACTTGACTTATTAGATGAAGCTTTACTTAGACCAGGAAGATTT
GACAGACACATTCATATAGGTGCACCAAACTATCACACTAGATTTGAAATTCTAAAGGTA
CATACAGATGACAAACCTATAGACAAATCTGTAAATCTAGAACTTTTAGCTAAAAAAACT
CATGGTTTCAATGGGGCTCATCTTTCAAATATAGCAAATGAAGCAGCTATATTTGCAGTT
AGAGATGACAGTGAGTGTATTACATCAGAACATTTTGACAAGGCACTTGAAAGAGTTATT
GCAGGGTTAGAATCTAAAAACTCTGCACTGGTTGAAAAAGAGAAAAAAATAGTAGCATAT
CATGAAGCTGGACATGCTCTTGTAAGTGATATAGTAGGAATTTGTCCTATACAAAAAATA
TCTATAGTTCCTAGAGGACAAGCATTAGGTTATGTTCTTCAATTACCTGATGAAGATAGA
TATATTTATACTAAGGATGAGTTGATTGGAAAAATAAAAATATTACTTGCTGGAAAGGCT
TCAGAAGAATTAATATTTAATCATAAATCTACTGGTGCAAAGGACGACTTAAAGAAAGTC
ACTGAAATAGCTAACCAAATGGTTTGTGAATATGGTATGAGTAACTTAGGATTTATGACT
ATTGATGGAAATGATAAGACTTTCTTATGTGATAAGGTTCAAAAGGAAGCAAATCGTATA
GTTGAAATTTGTTATAAAGAGACTTTAGAGATGTTAAAGGATAATCTTGAAGATTTACAT
TCTGTTTCTAAATTCTTATTTGAAAAAGAAACTATGACTCATGAAGAGTTAAAAGATTTG
ATAGGAAAAGAAGCTGTAAACTAA
>Cdif_630_PROKKA_00791 infC
ATGCCTACTAAAGAAGCTCAAGCAATGGCTAATAGCAAAAACTTAGATTTGGTTCAAATC
TCGCCGAATGCAAATCCACCAGTATGTAAGATAATGGATTATGGAAAGTTTAGATATGAG
CAAGCGAGAAAAGAGAAAGAAGCTAAGAAAAAACAAAAAACTATAGTTGTAAAAGAAGTA
AGACTTAGACCAGGTATTGAACAAAATGATTTAAATACGAAAGCTAATAATGCTATAAAG
TTCCTTAAAAAAGGGGATAAAGTCAAAGTTGAACTTAGATTTAGAGGAAGAGAATTAGGA
CATAAAGACATAGGTAAAGAAGTTATGCTTAAGTTTTTAGATATAATAAAAGAGTTTGGA
GAACCAACAAAAGCCCCTGCATTTGAGGGTAATAATATGGTTGTAATTATAGATCCAAAA
AAATAG
>Cdif_630_PROKKA_00792 rpmI
ATGCCTAAAATGAAAACTCATAGAGGTGCAGCAAAGAGATTAAAGAAAACAGGAACTGGA
AAGTTAAAGAGAGCAAAAGCTTTTAAAAAACATATATTAACTAAAAAATCTGCAAAAACT
AAAATGAACTTAAGAAAATCAACTTTAGTAAGTGATGGAGATGCTAAGAGAATAGCACAA
TTATTACCATACTAA
>Cdif_630_PROKKA_00793 rplT
ATGGCAAGAGTTAAAAAAGCTATGAACGCTCGTAAAAAGCATAAGAAAATATTAAAACTT
GCAAAAGGATTCAGAGGATCTAGAAGCAAATTATATAGACCAGCAAATACATTCGTAATG
AAAGCATTAAAAAATGCTTATATAGGAAGAAAGTTAAAGAAGAGAGACTTCAGAAAACTT
TGGATACAAAGAATAAATGCAGCTGCTAGAATGAATGGAATATCTTATTCAAGATTAATG
AATGGATTAAAATTATCTGGTGTTGAAGTTAACAGAAAAATGTTATCTGAAATGGCTATA
CAAGACCCAGAAGGATTTGCAAAATTAGCAGAAGTTGCTAAAGCAAAATTAGCTTAG
>Cdif_630_PROKKA_00794 group_2963
ATGAATGAGAAACTAATGGATTGTTTTGTAAACCCAATTAAATGCAAGTTATTGCTTGAA
GTTTTTTCAAATAATCGAACTACAGCTAAACAATTAGGAGAAAAATTTCAAGATATATCA
AAGGCAACGCTTTATCGTTACCTTAATAAAATGTTGAAAGATGATATTATAAAAGTGGTT
GAAGAAAATAAAATAAGGGGAACTGTTGAAAAAGTATATGCTATGAAGTTAGATATAGCT
GATGATGTGAACAAAATTATAGATGAGAACTCTGGAGAAGAATATGCTCAACTGTTTACT
CAATATATGATGGGATTTTTAAGAGAATTTTATGAATACGCTGAAAGAAAGGAAAAGGAT
ATCCTAAAAGATGGTTCAGGATTTTCTGTCTGTCCAGTATATGCTAGTATTGATGAGATA
GTTGAAGTGAGTAAAAAAATTGCTAGTATACTAGAACCTCTAAGAAATAACTCACATGAA
GAAGGTAGAAGAATGCATTCTATAGGAGTGATAATTACTCCACCTAAAGAGGATGAAGGG
AAATAA
>Cdif_630_PROKKA_00795 yfkN_2
ATGAAAATAAAATTTGTTATTATGCCATTGGTGATATTTTTAATGGTATTATTTGTGGGG
TGTCAAAGTACAAAAGATACAGAAGTTAAAGCAAAAGATACAGAAATTAAAATATTAGGG
ACAGGTGATTTACATTCAATTTTGACAGACTCTATGGTTTCATATGTAAATGAGGAAAGG
GAAAAGAATAAAAATCTGCTTATGGTAGATGCGGGAGATTTCTATGGTACACAAAGTAGA
GAAATGTGGGAATGGTCTTCTGGAAAAAAGTTAATTAATATTAAAAGAAATGGTAGAGCA
GAGTATGATGACATAATTAAGAGTAGTAAAGATGAAGTACCTATAGTTAAAGATATGGCA
AAGTTGAAATATGATGCTGTAGTTTTGGGAGATAATGAATTTGTTTCAAATGATAAGCAA
AGTCTTGATAAACTGGTTTCTGATTTTAAAAATAATAATATGCCATTGGTATCAGCAAAT
ATATATGAACAATCTGGAGAAAATTATGTACAACCATATGTAATGAAAAATATTAAGACA
GATGAGGGCAATGTAAAAGTTGGAATACTAGGTCTTACTATAAAAGAAGTAGGGGAAACC
CTTGGTCTTGAGGATTTTGAAAAGGATAAAAAAGCTAGAGAGCTTGGAGAACAAGCTGAT
TACAAAGGGAAATTATATGCAAATGATTTAGTAGAAGATGCAAAGAAATGGATAAAAGTT
ATGGAAAAAGAAAGTCCAGACATAATAGTTGCAGTTGTACACTCAGGGGAAGAACCTAAA
ACAGATAGAAATCCAGGAAATAGAATAAAAGAGTTAGCAACTACAGTGGATGGAATAGAT
GCAATTGTAGCTGGTCATACTCATGAAAAAATAGATGAACACAAATATAAAAATAAATCT
GGAGATGAAGTAATTGTTACACAACCAGGTTGGCATGGAGATAGAGTATCAGAGATTAAT
TTCAAATTAAATAAAGAGAATGGAAAGTGGGACATAAAGGAAAAGTCTAGTAAATTAAAA
ATAATTGATAAAGAAGTAAGCATAGTTGCTACTGCAGATTTACATTCACATTTCTCTGAT
AAATTAACAGTTGACCTTGTTAATGAACGTAGTAACCCAATTGAACCTGTTGTAGTAGAT
GCAGGCGACTTCTTAGACCCTCAAACAGATGAAATGACTCAATGGTATAAAGAGTGGAAA
AGTATAAGAGATAATAATAGTGATAAAACGATTAGTAGATGCCCAATGGTCATGGATATG
AATCAGGGAATGTATGATGCAGTAGTACTTGGAAATCATGAATTTGTATCTGAAAAAGAT
GAATTTTGGTCAGATGAACGCCTTTTAGATGCTGTTATAGAGGATTTTGAACAGGTGGCA
ATTTCTGTGTTATCGGCAAATATATATAGGCAATCTGGTAAAAATTATGTTAAACCATAT
ATTATAAAAGATGTGGAGACGAGTGAAGGTAATGTAAAAGTAGGAATATTGGGACTTACT
ATAAAAGAAGTAGGTAAAGGTCTTAAAAATGTAAACTTACAAGAGCAATTTCAATATAAG
GATAAATTGTATGCAAATGATTTAGTGGAAGATGCAAAGAAATGGGTAAAAGTTATGAAA
AAGAAAAAACCAGATATAATAGTTGCAGTTGTACATTCAGGAGAAGAACCAAAAAATCCA
AAACATCCAGGAAATAGAATAAAAGAACTAGCAACTACAGTAGATGGAATAGATGCAATT
GTTGCTAGTCATACTCATGAAAAAATAGATGAGCATGAATATAAAAATAAGTCTGGAGAA
AAAGTTATAGTGACACAACCAGGTGAGCATGGTAAATATTATTCTAAAATTACCTTTAAA
GTAAATAAAGAAAAGGGTTCGTGGATTATTAATGATAAATTCAGTAAAACAATTGAGGTT
GAATAA
>Cdif_630_PROKKA_00796 yfkN_3
ATGAAAATAAAATTTATTATAGTAGCATCAATAATATTTTTAATAGTATTACTTGTGGGG
TGTCAAAGTACTAAAGACACAGAAATCAATGTACTCGCCACAAGTGATTTACATTCAATT
ATTCCAGATAATTTAATTTCCTATGTAGAAGAGGAGAGAAAATATGATGAGAATCTACTT
ATGGTAGATGCAGGAGATTTTTTTGACATGCAAAGTGGTGAGATGAATAAGTGGTTTACT
GGTCAAAAATTAGTAAGATTTAAAGATGGGATACCAGAGTACAAAAAAATAGCTGAACCA
CGTGAAGGAGAAGTTCCATTGGCTAAAAAAATGGCAAAGCTGAAGTATGATGCAGTTACA
TTTGGGAATCATGAATTTGTATCTAATGACAAGCAGAGCCTTGATAAATTGGTTTCTGAT
TTTAAAAATAACAATATACCATTAGTATCAGCAAACGTATATGAACAATCTGGAGAAAAC
TACGTAAAGCCATATGTAATGAAAAATATAAATACTGACAAGGGAACTGTAAAGGTTGGT
ATACTTGGTCTGACTATAAAAGAAGTAGGGGAACGTTCAAGGTTTAAAAGTTTTGAACAA
GATAAAAAGGCTAGAGAACTTGGGGAACAACCTCAATACAAAGGGAAATTATATGCAAAT
GATTTAGTAGAAGATGCAAATAAGTGGGTAAAGGTTATGGAAAAAAAAGAAAAGCCAGAT
ATAATAGTTGCCATTGTACACTCAGGTGAAGAGCCAAAAAATCCTAAAAATCCAGGAAAT
AGAATAAAAGAACTAGCAACAACTGTAGAGGGAATAGATGCTATTGTAGCAGGTCATACA
CATGAAAAAATAGAACAGCATACATATAAAAATAATTCTGGTGAAGAAGTAATAGTAACA
CAGCCTGGAGCTCATGGTAATAGTATATCAAAGATTAATTTTAAGTTGGATAAGAAGAAT
GATAAGTGGTTTATAAAAGACAAATATAGTGAATTAAAGGTTTTTGGAAAGGAAGTAAAT
ATAATTACAACTTCTGGTCTGAATCCAAAATTTTCAGATGAAATGGCAGTTAATTTGTTT
AATGAAAGAGATAGAGATGTTCAACCTATATTTATAGATACTGGAGATTTTTTAAATACT
AATACAAAAGAAATGACTAAGTGGGCTAAAGAGTGGCAATACAATGAAAATAAAGGCATC
TATAAAAAAATAAATGAATGGCCAATTGTATATCTTGGTTATGATGCTGTAGTACTTGGT
AGCCATGACTTTACAGAGGATAAAGAGACTTTTGAGGAAAAAAAATCTACATTGGATTAT
ATTATAGAAAACTTTGAAGAAATGAAGATACCAGTATTATCAGCTAATATATATGATGAA
TCTGGAGAAAATTATGTAAAACCTTATATAATTCATAATGTAGAAACTAGGGAAGGAAAT
ATAAAGGTTGGAGTATTAGGTCTTACTACTACTGATAAGGATGAAGAAGACTTAAGTAAC
TCAAGCTTAAGCAAAGACTCAAAGACTTCGAAAATTCCTGAAGAAACAGGAAAGTTATAT
ACTAATAATCTAGTAAAAGATGCAAGCGAATGGGTAAAAGTTATGCAAAAGGAAAGTCCT
GATGTGATTGTTGCAGTTGTACATTCAGATAATAATAGTACTCTAAAAAATCCAAGTAGT
GAAGTCAAAAAACTTGCAATGTCAGTAGATGGAATAGATGCTATTGTTGTAGGTCATACG
AAAAATAAGGTAGAAGAACATATTTACAAAAATAAGTCTGGGGATGAGGTTATAGTAACA
CAATCTGGAGAGGATTGTTATTCAAAAATAAGTCTTGAACTAAGAAAAGAAAATGGCAAG
TGGAATATCATAAACAAATATAGTAAAGCAATAAAAATGAAGTGA
>Cdif_630_PROKKA_00797 group_2964
ATGAGTTATAAGAAGATTGCAATTATAACGGGTGCTAATAGTGGTTTTGGTAAAGAGTTT
CTAAAGTTATTAATAAATGAAGAAGAAATAACAGAAATATGGGCAGTTGCAAGAAACAAG
GCGAGATTAAATCAATTAGTAGATGAATTTGGAAGTAAGGTAAAAATTTTTTCAAAAGAT
TTATCAAAAATAGAAGAAGTAAAAGAAATTGGTACATTTTTAAGTAAAGAAAATGTATGT
ATAAAATACCTTATAAACAATGCTGGTTTTGCAAAATTCTGTTCATACAATGATTTAAGT
ATAGATGAATCTATTAATATGATTGATTTAAATATTAGTGCTGTTGTAGCATTGGGACTT
ATATGTATTCCATATATGCAAAAGGGAAGCCATATCATGAATATTTCTTCACAAGCATCA
TTCCAGCCATTGCCATATCAAAATATTTATAGTTCAACTAAAGCGTTTATAAGAAATTAT
ACAAGAGCATTAAATGTTGAACTTAAGAGTAAAGGGATAAATGCAATTGCTGTATGTCCA
GGCTGGATGAGTACAAATCTATTTAAGAGAGGTATAGTTGTAGCTGAAAAAGGGACAAAA
AATTTCCCGGGCATAGTGTCTCCAGACGTTGTTGCCAAAAAAGCATTGAAGGATGCAAAG
AAAAATAAGGATATTTCTGTGTATGGTATAAATACAAAATCCAGTCATTTATTAGCAAAA
CTATTGCCACAAAAAATGATGATGAAGGTTTGGTTAATGCAACAACATATTAAGGAATAA
>Cdif_630_PROKKA_00798 group_2460
TTGAAATTAAAAATTATTGGTAGTGGCGGTATGGCAATTATTCCAAGTTCATTTTGCAAA
TGCAAAATATGTGAAGAAGCCAGACAAAAAGGCGGAAGATATGAACGATTAGGGCCAAGT
TTATATATTGATGATATAAAAATGCTGATAGACACACCTGAAGACATTGCAGTAGCTTGT
AACAGACAAAAAATATCGGAAGTAAAACATATTTCAATTTCTCACCATGACCCAGACCAT
GTTAAGGGTATTAGAATTGTCGAAAAAATAGGATGTGACTTTATCACAGGAGAAAATAAT
CCAATTGGCTTTTATGCGCTTCCTGAAGTAATTGAAGATATAAACCGAACGAATCTCGAT
TGTCTTAAATATTATGGTGATGTTATAAATTGCATTTCTATTAATGAAACTTCGCATGTA
AAGATAAATAATTTTGATATTGATTTGATTAACAATAACCCAGACAGGAATATAACCTTC
TATGTTATCAAAGAGAATGAAAAAAAAGTCATATATGCCTGCTGTAATCCCAAGCCATTT
ACTCATAGTGATATGTACTTTGATGCTGATGTTTTAATAATAAGTCTAGTTTCTGATGAT
GGTATATTAAATGATGGTACAAAACTTGAAGACACACCATTTAAAGATGAAATATTTACT
TTAGATGAGATTGTTGAAATTAAAAACTATTATAGAATTAAAAAGATTATTGTTACACAT
ATTGACGAAATGTGGGGAAAATCATATGGTTATTACAGTGAATTAGAAAAGAAACTTGAT
AACATTTATTTTGCATATGATGGTATGGAAATTATAGTCTAA
>Cdif_630_PROKKA_00799 hmrR_2
ATGTTTAAGATAGGCGATTTTTCAAAGCTAAGTAAAATTAGTATTCGTATGTTACGTCAT
TATGATGAAATAGGACTTTTAACTCCTTCTCATACGAATAAAACTAATGGATATAGATAC
TATAGTGCAGACCAACTTTCTACTACAAACAGAATCCATGCACTAAAAGATATGGGCTTT
GGCTTGTATTCTATAAAAGAAATTTTGACAGAATATAACGATAAAGAAAGTCTCATAAAA
TATCTAAATATCCACCATTCTCAAGTAAAAGAACAATTAGAAGATACACAGAAAAAACTA
TTAAAAATAGAAACCACTATTAAAAGAATTGGAGGAAATGATATTATGAAAAATTATGAT
GTAACTATAAAGAATTTTGCACCAAAATATATGATGACACTTAGAAGGGTTATACCAACT
TATCAAGACGAAGGAATGTTATGGCATCAAGCATTTTTAGAGACAAAAGACCAGAATGTT
CAAATTGAACCCCCAAAGTATTCTAAAGCAGTTTTTTATGATACTGGATATAAAGAAGAT
TATGTAGATGTTGAAGTACAAGTTGCTGTATCTGGAAAGTATAAAGATACTGAACATGTT
AAATTTAAGACTGTTCCAAGTGTGACTGCTGCAACTGCAATTGTTAATGGAAATTTCAAT
CAAGTTGCAGACGCTTGTGAGGCTATTGGTAATTGGATATCAGATAATAACTATGATGTA
GATGGTCCTATGTTCAATATTTATCATGTAAGTCCTGGCAACGATAGTAATCCTGATAAT
TGGGTAACAGAGGTATGCTTCCCAGTTAAAAAGAAGTAA
>Cdif_630_PROKKA_00800 kstR
ATGAAAAGTAATGATAAATATGCTAGAGAACGTATAATTGAAGTTACATTGAATCTTTTA
AATGAAGTAGATGATATTGAGGAGATTACAGTTAGAAAAATTGCTGAGCGTGCAAATGTT
GGAGTTGGTTTAATAAATTATCATTTTAAAACAAAGGATAATTTGTTGAGTACTGCCATA
GGAGATGTGATGTCAAATATAATAGCAGAGCTATATGACGATAGTGTATATACTCTAAGA
CCTATTGAAGATTTGAAAAATTTATTAAAAAAATTGTGTGATACTGGATTACATTATGAA
AAAGTGCTTCCTTTTGTGTTGAATCAATGTATAACCAATGGAGATATGCAAGCAGAACTT
GATATTGTCCCTATGCTTCGTAAAATTTTTGGAAATAAAAAAGATGAAATGAGTCTAAGA
ATCATTGCCCTGCAAATTATTTTACCAATACAGATTTCTGCTTTATCTACAGAATCATTT
CAGTTATACAGTGGTATAAATATAAAGAATAAATATGAGCGAGATAAATTCATTGATATT
TTAATAGAAAATATTATTGGAGAGGATGTTGATGTAAGATGA
>Cdif_630_PROKKA_00801 group_2968
ATGAAAATTATAACTATTGGTTCAAGTCTTATCACTGTTTTACTTTTTCTTTCAACTATG
ATTTGTGGGTTCTGGATTAAGAATAATAAGGTAACAGATGCAAGTTCTATTAAGTTCCAT
ATGAATAGTGCTATTTTTACAGGGATATTTTTATTGATTTCCACAATCCTTTTAATTATA
TATATAAAAAAATAA
>Cdif_630_PROKKA_00802 group_10001
ATGGTTAAATCCAAGAAGAAAATATTTGTTTTTCTAATTTTAATTGCAGTTTTTATTATA
TTTGCATCATACATAAGAAATTATACTAATGATACAAAAAAAGATTCTGTTAGAGGAACT
ATTCCTTTTGAAAAAATGGAATATAAGCGTCCTAATATACAGTCAATTTGCGAAAACATT
AACAAGTGTAACGACAAACTTTTAACAGCTAAAACAGCTAAGGAACAATTAAATTTATTT
AATGAAGTTGATAAAATTTATCAGGATTTTTACAGTACACTTACTATAGCAAAAATTAGA
AATAACATAGATTCATCAGACGAATTTTACTCTAAGGAATATAAGTATCTTATGAGTAAA
TCAGTAGATGTTGACATGTCATACAAAGACTTTCAAGATAGATTTGTAACTTCTAAATTC
TCTAAAGAATTAGAAAAAGAACTTGGAAAGGATACATTTAATTATCTAAAGAACATTGGA
AAACTTAATTCTAAAGAAGTTGAAGGTTTGCTTAAAAAAGAGCAAGACCTAGTTGTAAAA
TATGAAGACTTATTAGCTAAATCTACAGTATCAATAGATGGTATAGAGGTAGACTTTGAA
GAAGCCTTGTCAAGACCAAATCTTAGCCCTGAAGAATATGTGAAAATTTATTCAGATTAC
TTAAAAAAATACAATCCTATATTTGGTAACATATTCTTAGAACTTATACAGACAAGAACT
GAAATAGCAAGTAAGCAAGGATTTAAGAATTATATAGATTATGCCTATATGAACCTAAAC
AAAGACTATTCTCAAGAAGAAGCTAAAAAATTTAGACAAGATGTAAAAGATTACATAGTT
CCATTATATAGAGAGATTTCATCTAAACCATCTGATTCTTCTATTTATATTAAAGTATAT
AAAAATCGCTCATTTAGGAAGTTTGATAAAGTACTTGAAGATATATCTCCAAAACTAAAA
GAGAGCTTCGACTATATGAAAAAATATGACTTGTACGATTATTCTTCTGGAAAAAACAAA
TCACCTGGAGGATATACTACTTATATAAATAAATATAAAGCACCTTTCTTGTTTAATACA
TGGGACAATTCTTTTTTAGGTGTTACTAGTTTTGCTCATGAGTTTGGTCATTTTTATAAT
TACTACAACAGTATTAACTTAAATAATAAGATGCAACCAAGTATAGATGTATGTGAAGTT
CATTCAACATCTTTAGAAATTCTATTTTATAAATATTTTGATGATTTTTTTGGTAAACAA
TCTGAAGCTATAAAAAAAGAACACTTATCGATTGTTTTAAATACTATTATTGATGCTTGT
CTTTATGATGAATTTCAAGAAATTATATACAAGAATCCATATATGAGTCTAAATGATATC
AATAAATTGTTTTTTGATTTAGAGGAAGAATATGGAGTTTCCAATAATATACTTAGAGAA
AAAAATGCTCCTTTTTGGATACTTGTATCTCATAACTTCCAAGTTCCTTTTTATTACTTG
AGTTATGGTCTTGCATCTGATGTATCACTTCAGATATGGCAATTATCACAAGAAGATTAC
AGAAAAGCTGTTGATGTATATATGGATTTTTTAAATCAAAATACTGATGCTGGATTTAAA
GATGTGGTAGAAAAGGTAAATTTACAATTACCTTTCCAAGATGGAAATTTAGAGGAAATA
AGCTCTACTTTATATGATTATTTTGGTATAGATAATCCACTTGAACTAAAAAATGCTTCT
TAA
>Cdif_630_PROKKA_00803 ktrB
TTGAAAACAATAGTTAGAAGACTTATTCTCTACGCAGATGGAATGCGTCCTACTCAAATA
ATGGTATCTGGGTTTGCTGCGATTATTGTAATCGGAGCATTGTTGTTAACACTCCCGATA
GCGTCGCAGAGTGGAGAGAGTATAGGCTTATTAAATGCTCTATTTACGGCTACTTCAGCG
GTTTGTGTTACTGGTCTAGTTATGGTAGATACAGCAACTTATTGGAGTTTATTTGGACAG
ATAGTTATAATAACATTGATACAAATTGGTGGTCTTGGATTTATGACCGTAGCCACAATG
TTTTCACTTATGGCACGAAAAAAAATACAACTAAGAGAAAGATTATTAATACAAGAGTCA
TTAAATCAAGCTGATTTATCGGGACTTGTAAGACTTACAAGATTTGTATTAATAATAACC
ATAACAATAGAGGGAATAGGTGCACTGGTTTTATCAACTGTCTTTATTCCACAATTTGGT
TTGTCTAAAGGGATATGGTATAGTGTATTTCACGCAATATCAGCGTTTTGTAATGCCGGA
TTTGACTTGATGGGCAGTGTAAGTGGCCCATTTACATCGTTAAATTCTTATGTAAACAAC
TTTACAGTATCAATGACTGTTTGCGCACTTATAGTGCTTGGAGGGCTAGGATTCCCTGTT
GTACTTGATATTGTAAGAAAAAGAAGATTTTCAAAATTAAATGTGCATTCTAAGGTTGTA
TTGTTTTCAACTGCTACACTTATTTTTGTGGGTGCATTATTTATTTTTCTTATAGAATTT
AATCAAAAAGCTACTATGGCGGACTTGCCTTTAAAGGGAAAAGTACTATCAGCAATATTT
CAATCAGTAACAGCAAGAACTGCTGGTTTTAATACGCTTGATTTAGCTACTTTACGAGAA
AGTAGTGTATTTGTAATGATAATTTTGATGTTTATTGGAGCATCACCTGCATCAACTGGT
GGGGGTATAAAAACAACAACACTAGCTGTTTTAATCATTACAGTTAGAAGTTTTCTATCA
GGAAAATCAGATATAGAAGCTTTTGAAAGAAGATTAGCTCCATCAACTATAAAAAAATCT
CTTGGTATATTTGTAATCAGTATATCAGCAGTTATTTTTGGAACATTGATTATTTCAATA
ACTCAGCCTAATTTTACATTAGTTCAATCAGCTTTTGAGGTTACATCAGCACTTGCTACA
GTTGGTTCAAGTTTAGCTGGAACTCCAAACTTAAATGCTTTAGGTAAGATTATAATAATA
ATCTTTATGTTTATGGGTAGAGTTGGTTCTCTTACTTTATTTATGGCTATACTTTCTGGT
GGTAGAAGAAAGAGTCAACCAATCAGATATGCAGAAGGTAAAATTATGGTTGGTTAA
>Cdif_630_PROKKA_00804 ktrA
ATGAAGCAATATATAGTCATTGGGTGTGGGAGATTTGGAAGTTCAGTTGCGTCTACTATG
CATCTTTTAGGACATCAAGTAATGGCAATAGACAAAAATGAAGATTCAGTTCAAAGTATA
TCTGACAAGGTAACCCATTCACTTATAGTGGATGTTACTGATGAGCAAGCGTTAAGGTCA
TTAGGTTTAGGTAACTTTGATGTAGCAGTAGTTGCAATAGGTTCTGATATAAGGGCATCT
ATAATGGCGACTCTTATAGCCAAAGAAATGGGTGTAGAGTTGATAATATGTAAGGCAAAG
GATGAATTACAAGCTAAAGTTCTTTATAAAATTGGCGCAGATAGAGTTGTATTTCCAGAA
AGAGATATGGGAGTAAGAGTTGCACACAATTTAGTTTCGGATAATATATTAGACCATATT
GAACTTGACCCAGAGTATTCAATTGTTGAAATCGTAACTCCAAATAGTTGGGTTGGCAAG
ACACTTATAGAGCTTGAATTAAGAGCTAGATATGAGATAACTGTACTTGCTATAAAAACA
GGTAAAAATATAAATGTTACACCTTCTCCAGATGAGGAACTTACAGCCGGAAGTATCCTA
GTTATAATCGGTCAAAATACTAGTATAACAGCGATAACATCTGGAAATAAGGGGATAATT
AGAAGAAGATAA
>Cdif_630_PROKKA_00805 aviRb
ATGATTACAAATATAAACAGTAAGGATAATGAAAAGTTAAAGTATACAAGAGCACTATTA
AAATCAAAGAATAGGAATAAAGAGTCAAAGTTCATAATAGAAGGATACAGAATAGTAATG
CTTGCACTTGAATGTATGGCAAACCTTGATTATGTATTTATCAATGAAGAATTTGAAAAT
AAGAAAGAACATGTAAAACTATTAGAAGATTTGGATAAAAAAAACACAAAGATATACAAG
ACTACTAATAAAAACTTTAAAGAATTAGTGGATACAGAAAATACTCAAGGAATAATAGGT
GTAGTTTCATTTAAGAAAAAAAAATTAAGTGAAAGTATAAATAAAAAAGATAAATTTGTA
TTGATTTTAGACAGAATACAAGACCCAGGAAATATGGGGACTATAATAAGGACTGCTGAT
TCTGCTGGAGTAGATGCCATAATAGCACTAAAGGGATGTGTCGATATATACAACCCAAAA
GTAATTAGGTCTACTATGGGTTCTATTTTTGATATGAATATAATTGATGCTTCACAAGAT
GAAACTGTGGACATGCTTAAATCATTGGATTTTAATATAGTTTCAAGTTACTTAAATACA
GAAAATTTTTATGACAAAATAGATTATGGCTCAAAAGTAGCATTGGTGATAGGAAACGAA
GCAAATGGAATAAATGAAGAACTTGTATCAAAGTCTGATATTTTGGTTAAGATACCTATA
TATGGTAAAGCCGAGTCGTTAAATGCTGCGATAAGCTCTGCTATACTGATGTATGAAATA
AAAAAATACTTAATTTAA
>Cdif_630_PROKKA_00807 pheS
GTGCAAGAAAAATTACTTGCTTTACGTGAAGCAGCTTTGGCTGAAATAAAAGAAGCACAA
AGCATAGAAAGTGTAGAAAGTTTAAGAGTTAAGTACTTAGGAAAAAAAGGTGAGATAACT
GCCATACTTAAAGAAATGGGTAAATTATCTGCTGAAGAAAGACCAGTAGTTGGTAAGGTT
GCCAATGAGGTAAGAGAAAACATTGAACTTAGCATAAATTCTAAAAAAGAAGAAATAAAT
GCTATTGAAAAAGAAAGAAAATTAAAAGAGGAAGTGATAGATGTTACTCAACCAGGAAAA
GTTTTAAAGGTTGGGAAGAAGCATCCAATAACTCAAATTATAGATGAAGTAACAGATATA
TTTATCGGAATGGGATTCTCTATAGCAGAAGGGCCAGAAGTTGAGACTGTTGAAAACAAC
TTTGACGCATTAAACGCTCCTAAAGACCATCCATCAAGAGATATGAGCGATACATTCTAT
ATCAATGATGGGGTATTACTTAGAACTCAAACATCTCCAGTTCAAGTAAGAACTATGAGA
AGTCAAGAGTTACCAATAAAAGTAATTGCACCAGGTAGATGTTTTAGGTCAGACTCGCCA
GATGCTACACACTCACCAATGTTCCATCAGATAGAAGGGCTTGTTGTTGGAAAAGATGTT
ACTATGGCAGAATTTAAAGGAACTATGGATATCTTCGTTGAAAAATTGTTTGGTTCTGAT
ATCAAAACTAAGTTTAGACCTCACAACTTCCCATTTACAGAACCAAGTGCAGAGGTTGAT
GTTACTTGTTTCAAATGTGGTGGTAAAGGTTGCCCAATGTGTAAATATGAAGGTTGGATA
GAAATATTAGGTTCAGGTATGGTTCATCCAAATGTGCTTAGAAATTGTGGAATAGACCCA
GAAGTTTACAGTGGATTTGCATTTGGAGTTGGGGTTGAAAGACTTGCAATGCTTAAATAC
GAAATAGATGATATTAGATTATTATTCGAAAATGATATGAGATTCTTAAATCAATTTTAA
>Cdif_630_PROKKA_00808 pheT_1
ATGTTAGTATCTTTAAAATGGCTTAGAGACTATGTTGATATAGACATAGATGTAAAAGAG
TTCGCTGATAAAATGACAATGACAGGAACTAAAGTTGAAACAATAGATTATTATGGTGAA
GAAATAGAAAATATATTGGTTGGAAAGATTTTAGAAATAAAACAACATCCAAATGCTGAT
AAGTTGGTTGTAACCAAAGTAGATATTGGAGATAAAGTTGTTCAAATAGTTACAGGAGCT
ACAAATATATCAGAAGGAGATTATATTCCAGTAGCTGTAAATGGTTCTAAGTTACCTGGA
GGAGTTGAAATCAAACAGACTGATTTCAGAGGTGAATTATCAGATGGTATGATGTGTTCA
GCAGCTGAACTAGGTATAGATGAACATTACATTGAGGAGTATAAAAGAGGTGGTATATAT
ATTTTAGACCACGAAGATTCTTATGAATTAGGAAAAGATATAAAAGATGTTTTAGGATTA
AAAGATGCTTTAATAGATTTTGAATTAACTTCAAACAGACCTGATTGTAAATGCATGATG
GGTATAGCTAGAGAAGCAGCTGCAACTATAGGAACAAAAGTAAAATATCCTGAAATCGAA
GTAAAAGAAAGTGATGAAGAGATAGATTTCAAAGTTGAGATAGATAATCCAGATTTATGT
AGAAGATATGTTGCTAGAATGGTTACAGATGTAAAAATAGAACCTTCTCCATATTGGATG
CAAAGAAGACTTACAGAAGCAGGAGTAAGACCTATAAGTAACATAGTCGATATAACAAAC
TTCGTAATGTTAGAGCTTGGTCAACCACTTCATGCTTTTGATATAAATCAAGTAGAGACT
GGAAGAATAGTAGTAAGAAATGCTAAAGATGGAGAGAAACTTGTAACATTAGATGATGTT
GAGAGAACATTAGACAAAGATATGCTAGTTATAACAAATGGAGAAAAATCACTTGGTTTA
GCTGGTGTAATGGGTGGTGCTAACTCAGAAATAACTTCTAATACGAAGACTGTACTTTTT
GAAAGTGCCAATTTCAAACCAGAAAACATAAGAATGACAGCTAAAAAAGTTGGTATTAGG
TCAGAAGCATCTTCAAGAAATGAAAAAGACTTAGACCCTAATCTTGCAGAGATAGCAGCA
AATAGAGCTGCACAACTTGTTGAAATGTTAGGAGCAGGAAAAGTTTTAAAAGGTGTTGTA
GATGTATATCCAAATAAACCAGAACCTAAAAAATTGGTAGTAAATCCTCAAAGAATTAAC
CACCTATTAGGTGTAGATGTACCAATGGAGCAGTTTGTAGGAATTTTAGAATCATTAGAG
TTTAAATGTAATTTGGTAGCTAATGATAAATTAGAAATAGATGTACCAAGCTTTAGAACA
GATATGGAACAAGAAGCTGATGTATGGGAAGAAATAGCTAGAATTTATGGATTTGAGAAT
ATACCTTCTGTACAATTAGAAGGAAATACGACAGCAGGAATTAAAACTTCAAAACAAAAA
TTCATGGATGCTTTAAAAGATAATTCAACTGCTGTAGGATTAAATGAAATATTAACATAT
TCATTTGTAAGCCCTAAGGGAGTAGATAAGATAAGAGTACCAGAAGGTAATGCAAAGAGA
AATTTTGTTAAATTACTTAACCCATTAGGAGAAGAAACTTCTGTAATGAGAACTACTTTA
ATACCAAATATGTTAGATGTTTTATCAACTAATGTATCTCATAAAATAGAAGAAGTATCT
GCATTTGAGTGTGGACATATATTCATCCCACAAGATTCAGAATTACCTAAGGAAGAAAAT
AGAATGTGTGTAGGTATGTATGGTAAAGATGTTGACTTCTTTACACTAAAAGGAACTATA
GAAACTATACTTGTAAATGTCGGATTTAAATGTTATGAAATTGAACCTCAAGATAATAAT
ACTACCTTCCACCCTGGTAGATGTGCTAAAATAGTGTATAATAATAAATATGTAGGTACA
TTAGGTGAATTGCATCCAGATGTTATAGAAAACTACAATCTAGGTCAAAGAGTTTATGTC
GCTGAAATAGATATTGACTTTGTATTTGATAATTCTGATAGAACAAAGAATTATGTTCCA
TTACCAAAATATCCATCTACATCAAGAGATATAGCTCTTATTGTTAAAGATGATGTATTT
GTAAAACAAATAGAAGATATAATAAAGGAAAATGGTCAAGGATTAGTAGAAAGCTACAAG
TTATTTGATGTTTACAAAGGTTCTCAAATAGAAGCTGGATACAAGTCAATTGCATATTCA
ATAACTTATAGAAGTAAAGATAAAACTCTAACAGATGAAGATGTAGCTAAGGTGCATGAT
AAGATATTAAGTGAATTAAGCGAAAAATTAAATGCTAACTTAAGATCAAATTAA
>Cdif_630_PROKKA_00809 zapA
ATGAACAAAGTAATGGTTAAAATCCATGGCGCTGAATATCCAATGGTTGGAGACAAATCA
GAGAAGTTTATGATTAGTATTGCTGATTTTGTAGACAAAGAAATGGATAAAATAACACGT
CAAAACCCGAAATTGAGCTTATCAGTTGCTGCGATATTAACTGCATTAAATATATCAGAC
CTTTTATTTGAATGTTCAGATGAGAATGAGAAGTTGATTAAAGCGAATGAAGAATTGAGT
AAGAAGGTTGGAGCATCTAATGAAGAGCTTCAATTAGAAATCAAATCTTTAAAGCTTACG
ATAGCAGAAAAAGAAGCAGAAAATCGTGAAGCTGAAACTAAGATGAAAGAGTTAATTGAG
ATTATAGAAAATAAAAAGCAAGAAATATTCGAACTTAGTAATACGACAGAAGGTTCTAGA
GCAGAGTTAGATGCTTATAAAAACAAGATTGAGGAGTTAAGTACTCAACTTGAAGAAGCA
AATGAAAGAGCTACTATAGCTGAAAACTTAGCTTCTGAGTTTCAAAACAAAGCTTATGAT
TTACAGTTAAAATGTACAGGGTTAAATAATGATGCAAAAAATGTGGAATAA
>Cdif_630_PROKKA_00810 group_9725
ATGACAAGCAAGAGTCAGATGTCTGAATCATTCTTTTTATGTTCTTTGTTGGCAATAACA
GGAGGATTTTTGGATATTTATACTTATGTGGTAAGAGGTAAAGTCTTTGCTAATGCACAA
ACTGGAAATATAGTTTTATTTGGGCTTAATATAGCAGAAGGTAATGTAAAGGAATCATTT
TATTATTTGATTCCTATTTTGGCATTTATGTTAGGTGTATTTATAGCCGAGAAGATAAGA
AAGTATTTTACAAATAATAAGACAAAGATTCATTGGCGTCAGGTTATCATTATAATTGAA
ATGATTACAATACTTATTGTTTCATTTATTCCTAGAGGAAGATTTAATATGTTTGTAAAT
GTTGCTATTTCTTTTATTTGTTCAATGCAAGTAGAGAGTTTTAGAAAAGTAAATGGGAAT
AGTTTTGCAACGACAATGTGTACTGGAAATTTAAGAAGTGCTACAGAAACTTTATTTCAT
TATATACATACTAAGAATATTTTTATGATAAAAAAGAGTTTACAGTATTATGCTATTATT
ATATTCTTTATATCTGGAGCTATTTTAGGAACTTTTTTTACAAAAATTTTCGTGGAAAAA
TCAATACTAATATGTTTTTTTATTTTGGCAGTGGTCTTTGGAATTATGTTTATCAATAAA
GATGATTCATTTAATGAAAATTAA
>Cdif_630_PROKKA_00811 yhbU_1
ATGAAAAAAATAGAATTACTTGCACCAGTAGGCTCTTTTGATTCATTAAAAGCAGCAGTT
CAAAACGGAGCAAATGCTGTGTATTTAGGTGGTAAAGACTTTAGTGCTAGAGCATCTGCA
AATAACTTTGATAGAAATGAGCTGATTGAGGCTGTTAAATACTCTCATATAAGGGGAGTG
CAAGTCTTTGTTACTGTAAATACATTGATAAAACAGTATGAAATAGAAGATTTTGTAGAG
TATGTAAAATTTTTATACGATATAGATATTGATGCTTTAATAGTACAGGATATAGGAATG
GCAAGACTTATAAAAAAACTATTACCTGACTTTGAACTACATGCAAGCACTCAAATGGTA
GCACATTCCTTAGAAGATGTAAAATACCTTCAGAGTGTAGGGTTTGATAGAGTTGTTTTA
GCAAGAGAATTAAATGTTGATGAGATAAAATGGATTTGTGAAAATACAACTGTAGATATA
GAAGTTTTTGTACATGGAGCTTTATGTGTATGTTACTCGGGTCAATGCCTTATGAGTAGT
ATGATAGGCAATAGGTCTGGAAATAGAGGTAGGTGTGCACAGCCATGTAGACAAAAGTAT
GAGTTGATAGATATAAATACAGGAGAAGTAGTAAAAAGTAATGGAGATTATTTGTTGAGT
CCTAGAGATTTAAGTACTATAGAAGATTTGGATAAAATAATTGAAGCAGGTGTATTATCT
TTAAAAATTGAAGGTAGAATGAAAAAGCCAGAGTATGTAGCTACTGTGGTTTCAGGATAT
AGAGAAGCGATTAATGAATTTGTAGATAAGAAAAAAATAAGTATTTCTGAGGAAATAATA
AATAATTTGTATACCATATTTAATAGAAAGTTTACAAAAGGATATATATTAGGTGAAGTT
GGTAAGGATATAATGAACTCTAATAGACCTAATAATCAAGGGCTATATATTGGAAAAGTT
TTAGATTATAATAGAAAGAACAAAAGACTTAGAGTAATGCTAGAAAATACGCTTAAGAAA
GGTGATGGAATTAACTTAGGTGGAGGTACTATTGGAAGAATAATAAAGGATGGAGAGATA
ACTACAATAGCACATAAAGGGGATTTGATAGAATTAGATTTTGTTGGAGAAGCAAAGAGA
AATCAGCTTATATATAAGACTTCTGACAGCGAATTAATGGATAGAGTACAAGCTACATTT
CAGCAAGATAAAGAGTTCATAAAAACTAATATACGTGCAAAAGTGAGTATTAAACTAGGT
AAAAAGCCAGAGCTTTTTATAAGTGATTTTTGTGGAAATAAATCGGTGGTAGAAGGAGAC
AAAATAGTTGAAAAAGCTATAAAGGTGGCTTTAAGTAAAGAAAAAATAGAAACACAAATT
CAAAAGCTTGGAAATACACCATATAAGTTAAAAGAGATAGAAATTGACCTGGATGAAGGT
GTAAGTATGCCTATAAGTGTGTTAAATCAAATGAGAAGGGATTGTATTGAGCTTTTAGAT
GAAGAAAGAATAAAGATAAAAGATAGAAAATTTAAGAAGAATAGATTAAAATACCAGCCA
AATAGAGTAAATAAACAGAAAAAACTTGATACAGTTCCTAAGATTAGAGTTAAAGTTAAG
AACTTGGAGCAATTAGAAGCAGTATTAAATTATAATGTAGATTTAATCTATTATGAAGAT
ATAAATACATTATCAAAAGCTTTACAAATGGTCTCAAGTATTTCTATAGATTCAAATATT
TCTATAGATTCAAGTATTTCTATGGATTTAGATACTTCTTCGTCTTTAGGTACTCCTAAA
GAACTAATGGGTTCAAATACAAATAACATAGATACTTTGTCAAATACAAGTAAAATAGAT
ACTTTGAATAAGAATCACTATAATACAGCAGTCACTGACAAAAAATTAATCTATTCAGCA
CCAAGGATTGTTAGAAATAAAGAGTACAAGCAATTTGAGATATTGGATAATATAAAAGGA
ATTAATAAGGTTCAAATTGGTAACTGGGGCTCTATGGAATACTTTAAGAAAAAAGACTTA
AATATAGATTGCTACTTAAATGCATTCAATAGTGAAAGTATAAACCACTTCAAAGAAGAG
GGAGCAAGTACAGTTTGTTTGTCACAAGAACTAAACTTAAATGAAATTAAACAAACTTTA
AAATATACAGATGTAGAAATTGAAGCAGTAATATATGGATATGCTCCTATGATGGTTACA
GAATACTGTCCTATGGGAGTAGTTGTTAGGGATTGTAAAAAGGACAAGAGAGTTGCTAAA
TGTAAGGAAAGTAGTTATGCTTTAAGAGACTTTACGGATGCAAGTTATAGGATAACACAA
GATATATTCTGTAGAAGTACAATTTACAATTCGAAGGTTACTTGTATGTTGGACAATCTA
TATGAGTTAGAGGAAATTGGAATAGATGTATTTAGGATAGATTTTACAGTTGAAGATAGT
GAGATGGTTAAAAAGGTTATTGAAGCTCACATTGAGGTATTGAGTAATAATTATAAACTT
GGAAAAAAGGCTACAGACTTGTATAAGAAATTAGATGAAATTGGAACAGTTGCAGGACAC
TACTATAAAGGTGTAGAATAG
>Cdif_630_PROKKA_00812 group_9882
ATGAGAGAAGAAGCTTTAGAAATTTTATTTAAGTATTTAGAAACTGATAGAATGAGAAAA
CATTGTTATGCTGTTGAAGCTGTTATGAGAGAATTAGCCAAAAGACTAGAGCCAGAAAAA
GAAGAAGAGTGGGCAGTGGCAGGTCTTTTACATGATTTGGATTCAGATATAGTTGGAAGA
AAGCCAGGAGAAATATGTGAAGGACATGCTACAACAACAGTAGAACTGCTTAAAAAAGAA
AACTTCGGTGACGAAGAAATGTATAGAGCAATACTTGGTCATCATGATGGAATGGGAGTT
ACAAGAACTAGCCTAATGGAAAAAGCAATATATGCAGCAGACCCTATAACTGGGTTTATA
ACTGCTATAGCTTTAGTTTATCCAGATAAAAAACTTACCAGTGTAAAGACTAAGTCTGTT
ATTAAAAGAATGAAAGAAACGAGATTTGCTTCAAATGTAAATAGAGATGCAATGAGAAGT
ATAGAAGATATAGGGATTCCATTTGATGAATTTGCAGAGCTTTCTCTTAATGCAATGAAG
AATATAAGTGATATGCTTGAAAGTGCTGAAAATAATTAG
>Cdif_630_PROKKA_00813 mutX
ATGAAACTTACAACTATTTGTTATATAGAAAAAGATGACAAGACTTTGATGTTGTACAGA
AATAAAAAGAAAGATGATATACATGAAGGTAAGTATGTAGGAGTTGGAGGAAAGTTTGAG
CAAGGAGAGACTCCAGAAGAATGTGTAATTAGAGAAGTAAAAGAAGAGACTGGTCTTACT
CTTAAATCATTGTCATATAAAGGGTTGATAACTTTTCCAAAATTTAAAGATGAAGAAGAT
TGGTATATGTTTTTGTATTTCTCAGATGAGTTTGAAGGTGAATTATCTGAAAAAGATTTA
AATGATTGTAAAGAAGGAAATTTAATTTGGGTTGATAATGATAAAATATTCGATTTAAAT
ATGTGGGAAGGTGACAGGCTGTTCTTAAATTGGGCTAAGACTGGAAATATCTTTAGTGCA
AAGATTGTATATGATAATGGGAAACTAAAAGATTATAATGTAAGTTTCTTAGATTAA
>Cdif_630_PROKKA_00814 group_4669
ATGATAGACATAAATTTAGAAAAATGTGTAGGCTGTGGGATGTGTGAATCAGACTGTCTT
GTAAATGCAATAAAAGTTAAGGATGATAAAGCAAAGGTTAAAAATATTCTCTGTATTAAC
TGTGGTCACTGTATGGCAATTTGCCCAACAGATGCAATAGAAATGCAAGGATTTGATAAA
AATGAAGTAATAGAATACAATCGTGAAACTTTTGAATTAGAACCCGAAAAGTTATTGAAT
TTTATTAAATTTAGAAGAAGTATAAGACAATATAAAGATATAGAGGTAGAAGAAGAAAAA
ATAAAAAACATAGTGGAAGCTGGTAGATACACACCAACAGGTGGTAATAGACAGCCTATA
AGATACATATTAGTAAAAGAAAAGCTAAAAGAAGTGAAAGAACTGGCAATACAAGGTCTT
TATAATTTGGCATTAGATACTGATGACAATGACCCTGTACGTTCTATCTATAAAAATACA
TTTAAGAAAATGTACAAAAGATACAAAGAGAACGGAAATGATTCTTTATTTTATGATGCC
CCACTACTTATGGTAGTTGTAGGAGATATGTCTCTAGGTGGAAGTGCTTATGTAGATGGA
GGACTGGCTGCATCTAATATGGAACTTATGGCCTATTCTCAAGGATTAGGAATTTGTTAT
AATGGATTTTTTGTTATGGCATCAAATGTAGAGCCAAAGATAAAAGAACTGTTAGGAATG
AGCGAGAACGAAGCTGTTATCACTTCATTTATATTGGGTTATCCAGATGTGAAATATAAA
AGAACTGTAAATAGAAACACTGCTAAATTTGAGGTGAGATAG
>Cdif_630_PROKKA_00815 adrA_1
GTGAATTTAAAAAAATTACTTTTATTAATTATTGTAATTACATCTATATTCACTTCTTGC
ATATTTTCTTTTGGTATCAACGCTATAGGTAATGATAATCGTACCATTCGTGTTGCTTAT
CCTATTCAAAAAGGTTTAACTGAAATAGATGAGCAAGGTAACTATTTTGGGTATACATAT
GAATATTTACTAGAAATTGCACAGTATACTGGATGGAATTATGAATTTGTTCAAGTTCCT
GGAGAGATAAATGAATCTATTACAAAATTAATGAAGATGTTAGAAAATGGTGAAATTGAT
ATAATGGGAGGTATGTTATACAATGAGCCAATGCAAAAAATATATAATTATGCAGGAAAT
AGTTATGGAGTAGCAAATACAGTACTACAAGCATTATATGAAAATACAGATATTGATAAC
ATAATGAGTTCACAAGATGTGAAAAAAATCCGTATTGCTGTAATAGAAAATTCTGATACT
AGACTTAAAGAATTAGATGAGTATTGTAAAATGAATCTTATGTCACCTGAATTGGTATAT
TGTAAAACAAATGATGAGCAACTAGAAGCACTAAAGAGTGGTAAAGCAGATGTACTTCTT
AATGTGAGTATGAACCCAATAGAAGGTGTACGTACTGTAGCAAAATTTTCATCAAAACCA
TTTTATTTCATTACTCCTAAAGGTAGTACAAATTTAACTCAAAAGCTTAACTCAGCAATT
AATAATATTGAACAGAAAGACCCATATTTTTCAACTACTTTATATGAAAAATACTTTACA
CCAGAGAATAATCAAATGTTTTTATCTGATGAAGAAACTAATTACATTAAAGAGACAGAA
AAATTAAAAGTAGGAGTACTTTTAAACAAACCACCATTTCAAAATATAGATAAAGATACA
GGTGAATTAAGAGGTATATCAATTGATTTGTTAAATCATATATGTGATAAAACAGGCTTA
GAATTTGAACTTGTGCCTGTAAAATCTCAAGAAGATTTAGAAAACATGACTAAAAAGCGT
GAAATTGATATTGTAGCAGGAATGATTTATGATTATGAGTACTCTCGTGAACATAATATA
GCTATGTCTCGGCCTTTTCTTTCTACTCAATATACTATGATGATTAATAATAAATTAAAT
GAGAATAGTCTAAATGGAAAACGTATAGCTCTAACCAAAGGTGTTAATTATTATGGCCAG
TTTGAAGAGAATATAGTTTGGTATGATAATTTAGAAGAGTGTATAGAAGCTGTTAATAAA
GGCTATGCAGATTACACTTATGGAGAAGGTTATTCTATGCAGTACTATATGAATCAACCT
AAGTATAAAAATGTGCGTCTAGTTCCTCAAACCTATAAAGCAAAGAGTATTTGTTTTGGT
ATAATTAAAAAAGATAAACAAGAATTATTGAATATATTTAATAAAGCTATTATAAGTATT
TCATCAGAAAAAATGCAATCAATTGTCTACCAAAATACTACATATAGACAAGATTTCTCG
TTGCTTTATATTATGCAACAGAATCCAATTGAGACTATTTTTATTGTAGCCAGTTTATTA
ATTTGTATTATTGGATTTATGGCATTTGGTTTACATACTCGTACAAGTATGAACGAGAAG
ATATCTTTGGAACTCAAAAAACATACTCAGTTGTATGAAATGACAAGTGAATACTTTTTT
GAGTATGATTATAAGCAAGATAAATTGATAATTTCTATGCCAGAAAAGGGTATTGAAACT
TATTATGGTTTGGATAAAAATGATAAGGAAAGTGAAAATGGCAATATAGAAAATGAAAGA
GATAAAATAAGGAAAGAATATAATAAAAAGTTTTTTGATGTAATAAAATCACAAGAAAAT
GGAACAACTGAAATGTATTCTATTATGCTTGATGATACTTTTCATTGGATTAGAGTTACT
TCAAAAATAATTTATAATGATAGAAAAATACCAATGTATGTAATCGGGAAAATATGTAAT
ATTGATTCTGAAAAAGAGGAAAAGAATAGATTGTTAGATAAGGCTCAAAGGGATAGTTTA
ACCAATATTTATAATGCAGCATATATTAGAAAATTAACTGCACAAAATTTGTTGAATTTA
TCAACTGAAAAAAATGGTGCTTTATTGATTATAGATATTGATTATTTTAAGTCGATTAAT
GATACTTATGGTCACTTGTTAGGAGATAAAGTACTTATTGATGTTGCAAAGGTACTTGAT
GAAAGTTTTGCAAAAAATGATATAGTAGGTCGTTTGGGTGGAGATGAATTTAGTGTTTAT
ATCAATGATATAATAAATAAGGAAGAACTTATTAATAAATGTAATGATGTATACAATCAT
ATTCATCTCATTAAGTTGCCAAATGGAGAAAGTTTATCTATTAGTATGGGGGTAGTTATA
GCAAAGCCTGGTCAAGAGTATGATGAACTGTATCAAATAGCAGATAATGCTCTTTATGAT
TCTAAGAGACAAGGAAGAAATAGATTTAAAATAGTATAA
>Cdif_630_PROKKA_00816 pepD
ATGGGAAACGTATTAGAAGGATTAAAACCAGAAAGTGTTTTTAAAAACTTTGAGAAAATA
TCTCAAATTCCTAGAGGTTCTGGAAATGAAAAAGGCATAAGTGATTTTTTACTTAGCTTT
GGTAAAAATTTAGGTCTTGAAACTATTCAGGATGAAAGCTTAAACATAATAATAAGAAAG
CCTGCTACAAAAGGATATGAAAATTGTCCAGGTGTAGTTCTTCAAGGACATATGGATATG
GTTTGCGAAAAAGAAAAGAATGTTGAACATGATTTTCTTAAAGACCCTATAAAATTAAGA
ATTGATGGTGACATGATATATGCTACTGGAACTACTCTAGGAGCTGACAATGGTATAGCT
GTTGCTATGGGTATGGCTATATTAGAAGATAATACTTTAGAGCATCCTGCACTAGAAGTT
TTAGTTACTGTTAATGAAGAAGATGGTATGAATGGTGCAGATGCACTAGACCCTAGCTTA
ATTAAAGGTCAATATATCCTAAATATGGACTCCGAGGAGGAAGGATACTTATTAGTTAGC
TGTGCTGGTGGTAAAACTTGTGTTGTTAGTTTACCTGTTGAATACAAGGAAGTTAAAGGT
GACAAACAAGGATTATTAGTTGAGGTTACTGGACTATTAGGTGGACACTCTGGTATGGAA
ATTGTTTTACAAAGAGCAAATGCTAACAAAGCAATAGCTAGAGTATTAAGTGTATTGAAT
GTTGATTATGAATTAGCTTCTGTTGATGGTGGTACTAAGCACAATGCTATACCTCGTGAA
GCTAAATGTGTAATAGCTGTTAATAAAGCTGATGTTGAATCTGCTAAAAAACAAATAAAT
GACATTTTAACTGCATTTAAACATGAGTTTACTACTTCTGACCCTGGCATGACTTACTCA
GTAGCTGAAACTTCTGTAGACAAAGTTCTTACTAAAGATTGTAAAGAAAAAGTTGTTCAA
ATGTCTTGCTTAACTCCTCATGGAGTTCAATCAGTAAGTCTTGATATAGAAGGATTAGTT
GAAAGTTCTACTAACTTCGCTATAATTGAAACTAAAGAATCTACTATTGAATTTTTAACT
TCTGTTAGAAGTTCTGTTATGTCTATTAGAGATGAAATCGCTGATAGAATAAGACTTTTG
GCTCAAGCTTTAGGTGCTAATTACGACCTTATAGCTCAATACCCAGCTTGGGAATTTAAA
AAAGGCTCAAAATTAGAAAAAATATGCAGTGAAACTTATGAGAAATTAACTGGTAAAGTT
CCTACTGTTATGGCTCTACATGCTGGTCTTGAGTGTGGATTATTACTTGATAAACTTCCT
CATGCTGAAGCTATCTCTATAGGACCAGATATGTTTGATGTTCATACTCCAAATGAACAT
GTTAGTATCCCTTCTGTAGCTAATGTTTGGGATTATGTTATTGAAATATTAAAATCTATG
AACCAATATTAA
>Cdif_630_PROKKA_00817 mutS2_1
ATGAATGAGAAATCGTTAAGAGTTCTAGAATACAATAAAATAATAGATTTGTTAAAGAAG
AAAGCCTCATCTTCTTTAGGTCTAAAATATATAGAAAATTTAGTACCAAATACTGATTTT
GTAGAAGTGAAATCTATGCTAGAAGAAACTAGTGAAGCTCAATCAATTATTATAAAGAGA
GGTTCAGTAGGGTTGGAAGGTATTCATGATATAGAAGATAAGGTAAAGAGAGCTTATATA
GGTGCTTCTCTTGACCCAGGAAGTCTGATTATGATAGCAGATACCTTAAGAGTGGCTAGA
AGATTAAGAAATAGCTTATCTAGTAGTGATGAAGAAGATTTTAATTATCCAATAATACAA
TCTCTATCAAATTCTCTATATGTATACAAGGACATAGAAGACCAGATATACAATGCTATA
ATTAGTGAAGTAGAAATATCTGACAATGCTTCAAGTATACTTAGAGATATCAGAAGAAGA
ATAGCCCAAAAAAATCAATCCATTAGGTCAAAATTAAATTCAATAATAAGTTCAACTACT
TATCAAAAGTACTTACAAGATGCAATAATTTCTCTAAGAGGTGATAGATTTGTAGTACCT
GTAAAATCTGAATATAGGTCGCAAGTAGCTGGTATAGTGCATGACCAGTCATCTTCTGGT
GCGACACTTTTTATAGAGCCAATGACTATAGTAGAGATGAACAATGAATTGAGGCAGTTG
AAACTAGGAGAGCAAGAGGAAATAGAAAGAATTTTATCAGAGCTTTCTGCTATGGTTGGA
GAAGTGAGCGAAGATTTAATCTCTAATCAAGAGATACTTGGAAGATTGGACTTTGCATTT
TCAAAGGGAAAACTTTCTATACAGATGAGAGGAATAGAACCAACTTTAAATGAGGATAAA
TATTTAAACATAAAAAATGGAAGACATCCACTGCTGGATAAAAAGAAGGTAGTAGCAAAT
ACAATTTATTTAGGAAGAGATTTCCATACATTGGTGATAACAGGTCCAAACACAGGTGGT
AAGACTGTTACAATAAAAACTGTAGGTCTATTTGCACTTATGACACAAAGTGGACTTCAT
ATACCTGCTGATTATGGAAGTAGTATGTGTGTATATGATAATGTATTTGCAGATATAGGA
GATGAACAGAGTATTGAACAGAGTCTATCAACATTTTCATCTCATATGACGAATATAGTA
TCTATATTACAAAACGTAACAGCAGACTCTTTAGTTATATTTGACGAGTTAGGAGCGGGA
ACAGACCCTGTTGAAGGAGCTGCCCTTGCAATAGCAGTATTAGAAGATATAAATTCTGTA
GGAGCTAAATGTATAGCTACCACTCACTATAGTGAGCTTAAAAATTATGCTCTTACTAAA
TCAGGTGTAGAAAATGCAGCAGTTGAATTTGATATAGAAACTTTAAGCCCAACATATAAG
TTACTTATAGGTGTTCCCGGAAAATCAAATGCGTTTGAGATTTCTAGAAAACTTGGGCTA
AGTGATTATGTGATTTCACGTGCTAAAGAATATATAAATACAGAAAACATAGCTTTAGAA
GATGTGTTACAGAATGTTGAAAAGAATAGAATCAAAGCAGTAGAAGATAGAGAAGAAGCT
GAAAGATTAAAAGAAGAGATTGAAAAACTGAAAGTAGAGTATGACGAAAAACTTGAAAAA
TTGGTCAGTCAAAGAGATAAGATGATTGAAAAAGCTAAATCAGAAGCATTTTCAATTATA
AGACAAGCTAAAGAAGAAGTAGATATTATAATAAAAGAACTTAGAAGTCTTGAACAAGAA
AGAGCTTCAAAAGAAAAGAATCGTAAGATAGAAGAACTTAGAAAAGAATTGACCAGCTCT
ATGGGAAGTCTTCAGCCAACAGTAAAAAGTATGATAGTTCCAAAGGTATCAAATAAGGAG
ATAAAAGACTTAAAGCCAGGTGAAGAAGTTAAGGTAATAACTTTAAATCAAAATGGTAGT
GTAGTTTCAGTAGATAAAAAGAGAAAAGAAGCAGTAGTGCAAATTGGTATAATGAAGATG
ACTCTACCTTTTAAATCTTTACAAAAAACACGCAAAGATGTTTCAACAAATGTAACTAAA
TCAACGAGAAACATTATAAGGTCAAAATCTGGTAGTGTAAAAAATGAAGTTGACCTTAGA
GGGTTAAACCTAGAAGAAGCTATAATGGAAGTAGAAAAGTATCTTGATGATGCATATGTG
GCAGGTTTAGAGTCTGTAACAGTAATACATGGAATAGGTACAGGAGTATTAAAAGCAGGG
CTACAAGACATTTTAAGAAGAAATAGACATGTAAAATCACAAAGAGGTGGTCAATATGGA
GAAGGTGGAGCAGGAGTAACAATTGTTAAATTAAAATAA
>Cdif_630_PROKKA_00818 group_3698
ATGATATTGGTATCTGCATGTTTAATAGGAATAAATTGTAAATATAGTGGCGATAATAAT
GATAATGAAAAAGTCAAGGAATATTTAAAAGGCAAAGAATTTACACTTGTATGCCCAGAG
CAGTTAGGTGGTCTATCTACACCAAGACCACCTGCTGAGATAGTTGACGGAAAAGTAATT
ACTAAAGATAATAAGGATGTAACAGAAAACTTTGTAAGAGGGGCTAATGAAACTCTAAAA
ATAGCAAATTTATATGTATGTAGCGAAGCAATACTAAAAGAGGGTAGCCCCTCTTGTGGA
TGTAGTCTAATATATGATGGTAGTTTTTCAGGTAAAAAGATACCAGGGAAGGGTATAACA
GCAAGGCTATTAGAAGAAGAAGGAATAAAAGTTAAGAGTGAAAAAGATTTATAG
>Cdif_630_PROKKA_00819 argS
ATGCAAGATTTTAAGGTGGCAATATCAAATTGCCTTAAAGAAAAAATAGAAGATTTATCG
AAAGAAGAGATAGAGGCACTTATAGAAGTTCCACCAAATAAGGATATGGGGGACTATGCT
TTTCCATGCTTTAAATTAGCCAAAGTGTTTAGAAAAGCTCCAAACATGATAGCAAGTGAA
TTGGCGGAAAGTATAGAACCAAGTGGAGAGATAACAAAAGTAATACAATTAGGCGGATAT
GTAAATTTCTTTGTAAATAAATCTCAATTAGCAGAAACTGTAATTAAAAAAGTTTTAGAC
GAAAAAGAAAATTACGGACATAGTGATTTTGGAAAAGATAAAACTGTAATAGTTGAATAT
TCTTCTCCAAATATAGCAAAACCTTTCCATATAGGGCACATAAGAACTACAGTTATAGGT
AATGCTTTATATAAGATATATGATTCGCAAGGATACAAGACTATAAGAATAAATCATTTA
GGTGACTATGGAACTCAGTTTGGTAAGTTAATAGTGGCCTTTAAAAAGTGGGGAGAAAAA
GAAGTAGTAGAGTCTAATCCAATTCCAGAATTGCTAAAATTATACGTAAGATTCCATGAT
GAAGCTGAACAACACCCAGAAATGGAAGATGAAGCAAGAGCATGGTTTAATAAATTAGAA
AATGGTGACGAAGAAGCACAAGAATTATGGCAATGGTTTAGAAATGAGAGTTTAAAAGAG
TTTAACAGAGTTTATAAACTTTTAGATATAGAATTTGATTCTTTAGCAGGAGAGAGTTTT
TATTCTGATAAAATGAACAGAGTTATCGAACTATTAGAAGAGAAAAATCTTTTAAAAGAG
TCTAAAGGAGCAAGAATTGTTGATTTAGAAGAGTATAAAATGCCACCAGCACTTATTACT
AAGAATGATGGTTCAACGTTATATATGACAAGAGATTTAGCTGCTGCAATATATAGAAAA
GAAACTTATGATTTTGACAAGTGTATATATGTAGTTGGTTCTCAACAAAACTTACATTTC
CAACAATGGTTTAAGGTAATTGAGCTTATGGGATATGATTGGGCAAAAGATTTAATTCAT
GTTGGATTTGGTATGGTTGCACTTGAAGAAGGTACTATGTCGACTAGAAAAGGAAGAGTA
GTATTTTTAGAAGATGCTTTAAATCAAGCTATAGATAAAACTAAGGAAATTATACTAGCT
AAAAACCCAAATGCTAAAAATGTGGATGAAATATCTAAGCAAGTAGGTGTTGGGGCAGTA
GTATTCCAAGAGTTATCTAATAGTAGAATTAAAGACTATACCTTCTCTTGGGAAAGAACG
CTTAGTTTTGATGGTGAGACTGGACCATATGTTCAGTATACACATGCTAGATGCTGTGCA
GTTTTAAGAAAAGCAGAAGTAGAAGTGACTTCTGATATAGATTATAGTCTATTAGCTGAT
GAAGATAGTGCAGAAGTTCTTAGAGTTATAGAATCATTCAATAAGAATATTTTACTTGCT
CTAAAGAAAAATGAGCCACATATAGTGACTAGATTTATGCTAGATTTAGCTCAAGCGTTT
AATAAATTTTATCATGACAATCCAATTTTAGTAGAAAATTTGGAAATAAGAAAAGCAAGA
CTTGCATTAGTTTTAGCAACAAAACAAACTTTAGAAAATTCTCTGAAATTGTTGGGAATG
CACGCTCCTGAAAGAATGTAG
>Cdif_630_PROKKA_00820 group_4670
ATGAATGACGAATTACTAAAAAAAGTCTACACATCTTCTTTTAGTAGTGCAAGTAGGGCT
CTTAAAGATTTAACTATAATAAATACAAAATCCTTAATAGATGATAAAACGCAAAGATGT
GTGTATATAGACGAAAATAGACTAAGAGATGAACTTATTTACTATAGATTTTATGGAGAA
AAAATAGGAAATATCAATTTTTTAAATATTTTATTACCACTAATTTTATCAAATACTAAT
ATTCAAAAAAGTGAAGATGAGGTTATTAAACTAATAAAAAAGTATGTTATTTATTTTAAA
AAAGAAGAACTTTTATTTGATTATTTATTAGGTTCTGTAGTGTATAATTCCATTATGCAC
AATCTTATAAATAATAGTAAAATAGAGTATGTCGAATTACTACAGAGTATTAAAGACAAG
ATAATAGGATTTTCTATAGAATTAGACAAATCAGATGTTGTAAAGTTTCAGATGGCAAGG
ATTAAAGCAATACAATTAATTGATAAGTACATTGATTTGAAATCTGAAGATTATGATGAA
GAAAGTATTTTATTAAATGTTTTAAATGTTCTATATGATGTATATATGGAAGATAGAACT
GTAGAAAATGAAGGAATTAATAGCATAAAAAAATCTATATTATCCATTTTGGGTGAAGAT
AGTAAATTAAATGAAGATAATATAGATTTTATTTTTTCTATGTCCGAATATGTTGTTAAA
TTGAGAAAATATAAAATTGGAGTTAAGGCATATAATAAAAGCATAGACCCAAGAAGTCTT
ATAAGACTTGAAGAAGGTAATACTATAGTAGACCCTATATTTAATCAAATAACAGTTATG
TCGAAAACCTTTAATGATAATATATTAAGCATAAAAATAAATTCTAAATCAGGTATTTAT
ATATTAAAGTTTAAAAAGGTTTAG
>Cdif_630_PROKKA_00821 group_4671
ATGGAATTAATTGAAAAAGTATCTATCAACTCTTTATCAAAAAGAGATTTACTACTTATT
ATAAAGTCTCTTGAATACACTAATGAAAATACTCAAATTAGTGATTTCATTGACCTTAGG
AATAATATAGTAAAGGAATTATGTTTTTTAACTGACACTAAGGAAAAAGATTTTTTAGAT
TATCTAGAAAAAAATAGCACACTCTAA
>Cdif_630_PROKKA_00822 group_10011
TTGAAAATTTTATTAACAACATTAAATTCCAAGTTTATTCATACAAATTTGGCTATAAGA
TATCTAAAAGAATTTGTAAGAGATTTGATAGAAGTTAATATGAAAGAATACACGATAAAT
AACGATTTGGACTATATTTTAAAGGATATATATAAAAATGAATATGATATAATATTATTC
TCAACATATATCTGGAATGTGGGAGATATAGTTAAACTTTGTGATAATCTAAAAAAAATT
AGACCTAATACTAAAATAGCTTTGGGCGGACCGGAAGTGAGTTATGATAGTTATGAGGCA
ATGAAAAAGTATGATTTTGTGGATTATATACTTTATGGAGAGGGAGAATTAATTTTTAGA
GATTTAGTACTTCACTTGCAAGGAAAGATGGAAATAAATGATGTAAATGGACTTGTATAT
AGACAAGGCAATGAGATAATAGTGAATAAGCCTATGGAATTACTTCAAGATTTGGATGAG
ATTCCTAGTCCTTATGAAAACTTGAATCCAAAAGAATATGAAAATAGAATAGTGTATTAT
GAATCATCAAGAGGTTGCCCTTTTAACTGCCAATACTGTTTATCATCTACTATTCCAGGT
CTAAGGTATTTTAGTTTAGACAGGATAAAGAGTGATTTAAAAGCTTTAATAGATGCAAGA
GTATCACAAATAAAGTTTATAGATAGGACATTCAATGCAAATAGAAAAGTGGCTATGGAA
ATCATGGATTTTCTTATGAAAAATGATAATGGATATACAACTTATCATTTTGAAGTTACA
GCGTATTTGATAGATGATAAGATGCTTGAGTTTTTGGCTGATTGTAAAGAAGGTCTTTTT
CAATTTGAAATAGGGGTTCAGTCAACGAATGAAAAAACACTTGATGCAGTAGGCAGAAGG
GATGATTTTAAAAAGTTGTCTCATGTTGTACAAACTGTAGCATCTTATAGAAATATACAT
CAGCACTTAGACTTAATTGCAGGACTGCCTTATGAAGATTATAAGAGCTTTGAAAATTCT
TTTAATGATGTATTTAATCTAGGTATAGAGCATCTGCAATTAGGCTTTTTAAAGATGATT
AAAGGGACAGGTATGAGAAAAGTTGCAGATGAGCATGGTTTTAAATATAAGGATTATGCT
CCATATGAGTTTTTATACAATAATTATATAAGCTATGAAGAAACTTTGAAGCTAAAGGAT
ATAGAAGATATACTGGAGAGATACTATAATTCTAAAAACTTTGTGTTATCTATGAGATAT
ATTATAGGCAGATTTTATAAAAAAAGCCCTTTTAAATTCTTTGAGGTTTTTGCCAAGTAT
TTTGATGAAAATGGCTACTTTGATTTGGCACAAGGAAAGAATCAGTTATATAAAATATTG
ATGGATTTCTATAATGAAAAAATCAACATAGATAATGATGTATTCAATGATATATTAAAA
TATGACTATATATCACTAGGTAAAACATCAAATATACCACAGTTTTTTAATAAGCTAGAT
GTGGATGATTTTAAGAATAAATGCCATGTATTTTTACAAGATAATGATAACTTATCAACA
TATTTACCTAGTTTTGTTGATAAACCAGCTAAACATATAATAAAATATGTTCATTTTGAG
CCATTTAGATTTAATGTTGTGGATTTAAAAAATGATATAAATACAGAAATAAGAGAAGTA
GAAAATGTAGTCTTATTTGAGTATGATGATAAAAAAATATTTGAGAAATCTAAAACTCAT
AAAGTAGAGATTTAA
>Cdif_630_PROKKA_00823 group_9712
ATGGATTTTAAGATAGAAAAATATTTGCTAAAAAAAGCAGAAGAATTAGCTTTTATAACT
ATAAAACATGGTGGAGAGTTTAAATTAAAAAGCTATGAAGTGCCAAAAGGTGGATTAGAT
GTACCTATAAAAAATGAGGTATTAGTAAAAGGGATAAAAGAAAAGACTGCTCAAGATAAG
TTAAATTCAATGTCTATAGCAGATGCAATGATATATATAATTGGAATAGATAGTAAGTTT
AAAAACAATGCAGAGTATGAGAAGTTTTTAAATGCTTTATCAAAAGATATTGATTTGGAT
TTGAAATCGTATATGGGATATATGTCGAGAAAATACTTTGAGATTGGTGAACATACAGAT
TCTTTAATATATATAAAAGCATTTATAACAATGTATCCAGATGATTTAGATGCAATGTAT
AACTATGCGATTGTTTGCCAAGAGATAGCTAAACAGTATCAAAAAGATATGGATGATAAG
GCAATGAATGCATTCTTACTTGAAGCCATGGCTAAGCTTGAAAAGGTAATTGATGTTGAT
GAGAATTTTGCATTAGGTTATTATCACTTAGGCTACCATTATTATAATCAAGGTCAATAT
TTAAAGACTAAGCTGACTTGGGAAGAAGCGTTAAGGCTAGGGTTAGATGCTGATTTAGTA
GCTGAGGTACAAGAGAATCTGGGCAAGATGGACTTTAAAGTTCAATATGAAGAAGGATAT
ACACTTGTATTCCAAGGTAAGTTTAAGGAAGGATTAGAGAAGTTACTTCCATTAGAAGAA
GAACATATGGATTGGTGGAACTTGCTGTTTATGATAGCACTTGGATATAAGGGTATGGGC
GAAATAGAGCAGGCTAAGATGTATCTTGAGAAGATATTGATAATAAAGCCTAATCAAGTG
GATACTATAGTGGAATTGGGGCTTTGTGAGGCTTATAAGAATAATTTAGATAAAGCAATA
GAGTATTTTGAACAAGCGGCTAAGATAAAGGAAGACCCAGAAATACTTTGCAATTTAGGA
ATGGCTTATTTAAATAATGGTGATATTGATGATGCAACTTACTATATAGAAAGAGCTTAT
GAATTAAATCCACAAGATGAAATTACTATTGTTTGTCTAAGAGAACTTGGAATAAATAAG
TAA
>Cdif_630_PROKKA_00824 pta_2
TTGATAAAAAAATTAGATGATATTTTAGAACAACTTAAGGGAGGAGAGAAAATTGTACTC
TCTGTAGCAGCAGCTCATGATAAAGAAGTTTTAATGGCAATAAAGGATGCTGTAGAAAGA
AATATAATTACTCCTATATTGGTTGGAAATGAAGGCAAAATAAGAGAAATATCAAAAGAA
ATAGGATTTGATTTAAGTGGTATCAAAATAGTGGATAAGGATGATATCAAAGAGTGTGCA
GAAATAGCAGTTAAATTAGTATCAAGTAAAGAAGCCGACTTTGTAATGAAAGGATTATTA
GATACATCTGTCATATTAAAAGAAGTGTTAAATAAAGACTATGGTCTTAGAACTGATAGT
TTATTAAGTCATGTTATGGTATATGAGTTAGAAAAATACCATAAATTACTTATAACTACA
GATGGAGGTATGAATATAGCTCCTGATTATGAACAAAAGGCAAAGATATTAAAAAATTCT
ATAAAAGCTGCAAAAGCTTTAGGAATGGAAACTGTAAAAGTTGCATGTTTGGCAGCTAAA
GAGAAAGTAAATCCTAAGATGCAAGCAACTGTAGATGCAGATATGTTAGCAAAAGCTTGT
AAAGAAGGAGAATTTGGTGAAAATGTAATTGTAGAAGGTCCTCTGGCTTTTGATTTAGCT
GTTTCAAAAGAAGCTAGTGAGATAAAAGGGTTTAAAAGTGAAGTATCTGGAGATGTAGAT
ATCATATTGGTTCCAACAATAGAGGTTGGTAATGGAATAGGGAAAGCCTTTACATATATG
GCAGACTCTAAATCAGCAGGTATAATTATGGGTGCAAAAGCTCCTATAGTTTTAGTGTCA
AGAGCTGATTCACATGAATCTAAATTATATTCTATTGCATATGGGGCTATTGTAGCTAAA
AATATGAAATAG
>Cdif_630_PROKKA_00825 cooS1_2
ATGGATGAAAAAATGTTAACAATTGATTTAAACAGCCAGAAGATGATAGCTAAAGCTAGA
GAAGAAGGCGTAGAAACAATGTATGATAGAAAAGAAGGCTTTAAGGCACAATGTGGTTTT
GGTCTTCAAGGTGTTTGCTGTAGAATATGTGGAATGGGACCATGTAGAATAAGCCCTAAG
ACTCCAAGGGGGTTATGTGGAGCAGATGAGCATACTATAGTAGGTAGAAACTTTGCAAGA
ATGGTTGCTGGTGGGACAGCTGCCCATTCAGACCATGCTAGAGATATAGCACATACATTA
GCATTAGCTGATCCAAATGGAAACTATAAAATAAGAGACGAAGCTAAGTTAATTACTTTA
GCTAAAGAATGGGATGTAGAGACAGAAGGTAGAGATATCTATGATGTAGCACATGAAGTG
GCAGAAATTGCATTAATGGAATTTGGAAAACCTTTTGGGACATTAAGATTTATAAAAAAT
GCACCAGAACCAAGACAAAAAATATGGAAAGAATACGCTATAGAGCCAAGAGCTATAGAT
AGAGAAATTGCAACAATAATGCACTCTACTCATATAGGATGTACTGGTGATATAGATAGT
TTAATACACATGAGTCTTAGAACTTCTATGGCTGATGGTTGGGGTGGTTCTATGATAGGT
ACTCGTCTAAGCGATATCTTATTTGGAACTCCAGTGCCAAGAAGAACAGAGGCGAATTTA
GCAGTATTAGAAGAAAATAAAGTTAACATAATATTACATGGACATGAGCCAGCATTATCA
GAAATGATAGTTTTAGCATCAGAAGAGCCAGACTTAGTAGCTTTAGCTAAAGAAGTTGGT
GCTGATGGAATAAACTTAGCAGGTATGTGTTGTACAGGTAATGAGATTACAATGAGACAT
GGTGTAAAAATAGCAGGAGATTTCCATCAACAAGAACTTGCAATAATAACTGGAGCAGTT
GAAGCTGTAATAGTTGACGTTCAATGTATATTCCCTGCATTAGCTAGAGTTGCAGATTGT
TACCATACTAAATTTGTAACAACTTCTCCAAAAGCTAAGATAACAGGTTCAACTTATATT
GAATTTAGAGAAGAACAAGCACTTGATGATGCTAAAGCAATAGTTAAAGAAGCTATTTTA
AACTTTAAAAATAGAGATAAATCAAAAGTACTTATACCTGAATTAAAATCAGGCGCAACA
GTTGGGTATAGTGTAGAAGCAGTAGTAAATCAATTAGACAGAGTTGTAAACTCTCATATA
GACCCAGCAGGAACAGTTAAGCCATTAACAGACTGTCTAAAATCTGGAGTATTAAGAGGA
GCAGCTGGTGTAGTTGGATGTAACAATGCTAAAGGAGTTTCAAATGAGGCTCATGTAACA
ATAATGAAAGAATTAATCAAAAACGACATAATAGTAGTTACTACAGGTTGTGGAGCTTCA
GCAGCAGCTAAGTTTGGTTTAATGGAATCTGATGCGGCTGAAAAATATGCAGGTAAAGGT
CTTGCAACTGTCTGTAAATTAGTAGGAATCCCACCAGTACTACATATGGGTTCTTGTGTT
GATATAAGTCGTATACTAGATTTAGTTGGAGCAGCAGCTAATTACTTAGATATGGATATG
TGTGACCTTCCAGTTGTAGGTATAGCTCCAGAGTGGATGTCAGAAAAAGCAGTTGCTATA
GGATGCTATGTTGTAGCTTCTGGTATAGACACTTATTTAGGAATAATGCCTCCAATAGCT
GGTTCTTCAAGAGCAGTGGATATATTAACTAGTGAATTAAAAGATAAAGTTGGAGCTACA
TTTACTGTAAATACAAATCCAAAAGAGTTAGCAGCTACAATAATAGAAGATATAGAGAAA
AAACGTGTTCACTTTGAAGCATTAGTTGAAGAAAAAATGGCAGAAAAGGCTGAAGCTTAA
>Cdif_630_PROKKA_00826 group_9199
ATGAAGATAGCAATAACAGGTAAAGGTGGAGTAGGTAAAACGACTTTTTCTTCAATGCTC
TCTAGGATGTTTGCTGAAGACGGATACAGAGTTGTTGCTGTTGATGCCGACCCTGATGCT
AATTTAGCTTTAGCACTAGGTTTTCCAAAAGAAGTATATGAATCAATAGTACCTATATCA
GAAATGAAAAAATTAGTTTCAGATAGAACAGCTGCTTCTGTAGGTTCATTTGGAAAAATG
TTTAAGATGAATCCTAAAGTAGACGATATCCCTGAAAATTTCTGTAAAGAATACAATGGA
GTAAGATTACTTACATTGGGAACCGTAGATTCTGGTGGTACTGGATGTGTATGTCCAGAG
CATGTTCTTTTGAAGAGACTCTGCTCACATTTAATACTACAAAATAAAGATGTAGTGGTT
ATGGATATGGAAGCAGGAATTGAACACTTAGGAAGAGGAACAGCCCAAGGTGTAGATGCT
TTTATAGTAGTTGTAGAACCAGGAGAGAGAAGTTTACAGACTTATAGAAAAGTTAAGAAA
CTTGGACATGATATAGGTGTAAATAAAGTATTTGTAGTAGGAAATAAAATTAGAAATAAG
GAAGATGAAGAATTTATAATCCAAAACTTAGAAGATGGAGAATCTTTAGGATTTATTTAT
TATAACCAAGATGTTATTGATTCTGATAGAGCTAATCAATCTCCATATGATTCTAGTGAA
ACAACGAAAGAACAGATTAAAGCAATAAAAGATAAATTAATGTCACTTAAGGATAAATAA
>Cdif_630_PROKKA_00827 fhs
ATGGGATTTAAATCTGACATTGAAATAGCTCAAGAAGCTAAGCCTCAAGATATTAGAGAG
GTTGCAAAAAAATTAGGACTAGGTGAAGATGATGTAGAACTTTATGGTAAATACAAAGCA
AAAGTTGACTACAATCTACTAAAAAGAGAGACTGGTAAAAAAGCTAAGTTAATACTAACT
ACAGCTATAAACCCAACTCCAGCAGGTGAAGGAAAAACTACTACTACTATAGGTGTTGCT
GATGCATTTGCTAAACTAGACAAAAATGTATTAGTTGCTTTAAGAGAACCATCTCTAGGA
CCAGTATTTGGTGTTAAAGGTGGAGCAGCTGGTGGAGGATATGCACAAGTTGTTCCTATG
GAAGATATAAACTTACACTTCACAGGAGATTTTCACGCTATAGGAGCTGCTAACAATCTT
TTAGCTGCTATGCTTGATAACCATATTCACCAAGGAAATGCACTTAGAATAGACCCTAAG
AAAATAACTTGGAGAAGATGTGTAGACATGAACGATAGACAACTTAGAAATATCGTTGAT
GGTATGGGTAAAAAAGGTGATGGAGCAGTTAGACAAGATGGATTCGATATAACTGTTGCT
TCTGAAATAATGGCAGCGTTCTGTTTGGCAAGTGATATATCTGATTTAAAAGAAAGATTA
GGAAACATAATAGTTGGATACAGCTACGAAGGTGAACCTGTAACAGCTAGACAATTAAAA
GCTAATGGTGCTATGGCTGCATTATTAAAAGATGCTTTAAAACCAAACCTAGTTCAAACT
CTTGAAGGAACACCATCATTTGTACACGGTGGACCATTCGCAAATATAGCTCATGGATGT
AACTCTGTTATAGCTACAAGAATGGCTATGCACTTTGCAGATTATGTAATAACTGAGGCT
GGTTTCGGTGCTGACCTTGGAGCAGAAAAATTCTTAGATATAAAATGTAGAATGGCAAAC
TTAAAACCAGATGCTGTTATAATAGTTGCTACTGTAAGAGCATTAAAATACAATGGTGGA
GTTGCTAAAGCAGACTTAAATAACGAAAACCTAGAAGCTCTTGAAAAAGGACTTCCAAAC
TTATTAAAACATGTTGAAAACATAACTCAAGTATATGGATTACCAGCAGTTGTTGCAATC
AACAGATTCCCACTTGATACTGAAGCTGAACTTAAACTTGTTGAAGACAAGTGTAAGGAA
TTAGGTGTTAATGTTGCTCTTTCTGAAGTATGGGCAAAAGGTGGAGAAGGTGGAATTGCA
GTAGCTAAAGAAGTTTTAAGATTATTGGATGAAGAAGAAAATAACTTTAGATTCTGCTAT
GAAGATGATTTATCTATAAAAGACAAGATAAATGCTATAGCTACTAAGATTTATGGAGCA
GATGGTGTAGATTATACTCCTGAAGCTGATAAGGAAATAGCTAACTTAGAAAAACTTGGA
TTTACTAAAGTTCCAGTATGTATGGCTAAGACTCAATATTCTTTAACTGATGACCAAACT
AAATTAGGTAGACCAACAGGATTTAGAATAACTGTAAGACAAGCAACAATTTCAGCAGGA
GCTGGATTTATAGTTGCACTTACTGGAGAAATAATGAAGATGCCAGGATTACCAAAAGTT
CCAGCAGCAGAAAAAATAGATGTTGATGAAAATGGAGTAATAGCTGGATTATTCTAA
>Cdif_630_PROKKA_00828 fchA
ATGAAAATAGCAGATAAAACTTGTGTTGATTTTGTAGAAGTACTATCTTCCAAAGAAGCA
GTACCAGGTGGTGGGGGAGCTGCTGCACTAGTAGGTGCAATAGGTATGGCTTTAGGTAGT
ATGGTATGTAACCTTACAATAGGGAAGAAGAAGTATGCTGAGTATGAAGAAAGTGTAAAA
GAGATATTAAGTAAGGCAGGAAAGTTAGAAAAAGATTTATTAAAAATGATAGATGATGAT
GCAGAATGTTTCTTACCATTATCAAAAGCTTACGGGCTTCCTAAAGAAACAGAAGAAGAA
AAAAGAATAAAAGCAGAAACAATGGAAAAGGCATTAAAAGTTGCTTGTGAAGTACCATTA
AACATAGTAAGAGTTTGCTATGAAGCTATTAAGTTACATGAAGATTTAGTTGATAAAGGT
TCAAGACTTGCTATAAGTGATGTTGGTGTAGGAGTTCAGTGTTTAAGAGCTGCTATACTT
GGTGGACAATTAAATGTAGTTATAAATATAAATTCTATACAAGATAAAGAATATGTTAAT
AAGGTAAAAACAGAAGTAGATAAGTTAGTTGAAGATGGTGTAAAAATTTGTGATGAAGTT
TATGCCAAAGTTGAAAAAGCTCTTGGAAAATAA
>Cdif_630_PROKKA_00829 folD
ATGGAAGGAATGTCAACTAAAGGACAAATTATAAAAGGAAAACCTGTAGCTGATAAGATT
AGTGAAGAATTAATAAAAGAAGTCGATTTACTAGTTAAAGAAGGTATAAATCCTAAACTA
ACAATAGTTAGAGTTGGGGCAAGAAGTGATGATTTATCCTATGAAAGAGGAGCACTAAAG
AGATGTCAAAACATAGGTATAACAACAGAAGTGTTAGAGTTAGCTGAGGATATAACACAA
GAGGAATATATTGATGTATTAAAGAGAGTTAATGATGACAAAAATGTTAATGGTATATTA
TGTTTTAGACCTCTTCCAAAACACTTAAATGAAGAAGTTATAAAATATGTTATTGCACCG
GAAAAAGACGTAGATTGTTTTAGTCCAATAAACTCTGCTAAGGTAATGGAAGGGGATAAA
AGTGGATTTCCACCATGTACACCTACAGCAGTAGTTGAGATATTAAAACACTATAATGTT
GATTTAAAAGGAAGTAAGGTAACAGTTCTCGGAAGATCAATGGTAGTTGGAAAGCCAGTA
TCAATGCTTTTATTAAGTGAACACGCAACTGTTACAATATGTCATTCAAAAACTAAAAAT
CTATCAGGTGTAGCAGCAGAGGCAGACGTGCTAATAGCAGCTATTGGTAGAGCTAAGATG
GTTGATGAAAGTTTTGTTAAAGATGGAGCGGTAGTTATAGACGTTGGTATAAATGTTGAT
GAAGAAGGAAATTTATGTGGAGATGTTGATACAAATGCAGTTTTAGACAAAGTATCAATG
ATAACTCCAGTTCCAGCGGGGGTTGGTTCAGTTACAACATCTATACTTGCAAAACATGTA
GTTAAGGCTTGTAAATTACAAAACAATAAATAG
>Cdif_630_PROKKA_00830 group_4672
ATGATAATTTCTGAAAATAAACCATTAGAAGAAGTGCTAGGGTACTTAAAAGATTTTGAC
AAGCTGGTTTTAGTTGGTTGTAATCAATGTGCAGCAACTTGTAAAAGTGGTGGGGAAGAA
GAAGTTTTAAAAATGAAGGAAACTCTTGAAGGTGAAGGCAAAAAAATCTTAGGATATGTA
ATGCTTGACCCTGCTTGTAACCTTTTAAAGTCTAAAAAGGATTTAAAGGCTCTAAAAGAA
GAGACTAAGGAAGCTGATGCAGTTTTATCTTTAGCATGTGGAGATGGTACACAGACAATA
GTTAAGAATTTAAAAGATAAGCCAGTTTATCCAGCCAACAATACTTTGTTTATAGGGGAA
GTACAAAGAGTTGGAGAATATGAAGAAGCCTGTAAGGCTTGTGGAGACTGTGAACTTGGT
TGGACAGGTGGGATATGTCCAGTAACTATGTGTGCTAAAGGTCTTATGAATGGGGCTTGT
GGTGGAGCTAAAAATGGTAAGTGTGAAGTAAACTCAGAGAATGATTGTGCTTGGATAAAG
ATATATGAAAGACTAGAAGCTATAGGACAATTAGATAACTTAGCAGAAATAAGACCACCA
AAAGACTATTCTAAGCAAAATAATCCAAGAAGTTTAAGTGCAAAGAAAAAGAAAGAAGCA
GCAGCAAATTCATAA
>Cdif_630_PROKKA_00831 yitJ
ATGAGCTTATTAAGAGAAACATTAGAAAGTGGAAAATTTGCAGTTACTACTGAAATGGCT
CCTCCAAAAGGGACTGACCTTTCACATTTAATAGAATGTGCAAAGCCGTTAGTTGGAAGA
GTTCATGCAGCAAATGTAACAGACTTTCAATCGGCAGTTATGAGAGCAACTTCTCTTGCT
ACATGTAAATTATTAAAAGATGCTGGATTAGAGCCAGTTATTCAAATAACAGGGAGAGAT
AGAAATAGAATAGCTATACAAGGAGAAATGTTGTCAGCAGGTGTATTTGGGATAAACAAT
CTGTTGGCACTAACAGGAGACCATACTAGCGTAGGAGACCATCCACAAGCTAAGGGAGTG
TTTGATTTAGATTCTGTGGGGATACTTCAAACTGCTGAGACTTTAATGGCAGGTACGGAC
ATGGCTGGTAATAAGTTAAAAGGTTCTCCAGATTTTTATCTAGGAGCATCAGTAACTCCA
GAATATTCTCCAATAGAAGTTCAATTATTAAAAATGAAAAAGAAAATAAAAGCAGGGGCT
AAATTTTTCCAAACACAAGCACTTTATGACATAAATACAATGAGAAAGTTTAGAGAATTA
ACAAGGGATATGGATTGCAAGGTATTAGCAGGAATAGTACCTTTAAAATCACCAGGAATG
GCTAAATTTATGACTGCAAATGTACCAGGAATATTTGTTCCAGATGAACAAATCGAAAGA
TTAAGAGCAGCTGGAAAAGAAAACTGGGTAAGTGAAGGAATAAAAATGGCAGGGGAACTT
ATCAAACAATTAAAAGAAGAAGATTTATGTGATGGTGTTCATATAATGGCAATTGGGGCA
GAAGAGAATATACCTGCTATACTGGATGCCGCAGGTTTATAG
>Cdif_630_PROKKA_00832 lpdG
ATGAAGATAGTAGTAGTAGGTGGTGGACCAGGAGGATATGTAGCAGCTATAAAAGCTTCT
ATGCTTGGTGCAGATGTAACAGTTGTTGAAAAAAGAAGAGTTGGAGGAACTTGCTTAAAT
GCAGGATGTATACCAACTAAAGCACTTCTTGCTTCTTCAGGAGTATTGAATACTGTAAAA
GAAGCAAAGGATTTTGGTATAGAAATAGATGGTACAGTTAAGCCAAACTTCACTGCCATA
ATGGAAAGAAAAAATAAAGTTGTAAACCAATTAATAAGTGGTATAGAGTTCTTATTTGAA
AAAAGAGGAGTAAACTTAGTTAATGGTTTTGGAAAATTAATTGATAAAAACACTATAGAA
GTAACTAAAGATGATGGAACAGTAGAAACTATAAAAGCAGATAAGATAATACTAGCAAAT
GGTTCTGTTCCAGTTGTACCAAGAATGTTCCCATATGATGGAAAAGTTGTAATAACTAGT
GATGAAGTTCTTGGACTTGAAGAGATACCTGAGTCTATGTTAATAGTAGGTGGTGGAGTT
ATAGGATGTGAGATAGGGCAGTTCTTTAGAGCCTTAGGAACAGAAGTAACTATAGTTGAG
ATGGTTGACCAAATACTATTAAATGAAGACAAAGATGTAGCTAAACAACTACTTAGACAA
TTTAAGAAAGATAAAATTAAGGTTATTACAGGTATTGGAGTACAAACTTGTGAAGTAGTT
GATGGTAAGGCTGTTGCAACTCTTTCTAATGGAAAGGTTATAGAAGCACAATATGCATTA
GTATGTGTTGGTAGAAGACCTAACCTTGACAATTCTGGAGTAGAAGATATAGGAATTGAA
ATGGAAAGAGGAAAAGTAGTAGTTAATGAACATCTTGAAACTAATGTAGAAGGTATATAC
GCAATAGGCGATATAATAGATACTCCTTTCCTAGCACATGTTGCTTCTAAAGAAGGTATC
GTAGCAGTTGAAAATGCTTTAGGTAAGACTAAGGTAGTAGATTATAGAGCAATTCCAAGA
TGTGTTTATACTGAACCTGAAGTTGCTGGTGTTGGTAAGACTGAAAAGCAACTTGAAGCT
GAAGGTGTAGAATACAATGTAGGTCAATTTGATTTTAGAGGTCTTGGAAAAGCACAAGCT
ATAGGACATTTCCAAGGATTTGTAAAAGTTATAGCTGACAAAGAAACTGATAAGATAATA
GGTGCAGCAGTAGTAGGACCTCATGCTACAGATTTATTGACAGAGTTGTCACTTGCTGTT
CATCTAGGATTAACAGTAGAACAAGTAGGGGATGCAATACATCCACATCCGAGTTTATCT
GAAGGGCTAATGGAAGCACTTCATGATGTACATGGAGAATGTGTTCATTCTGTACCTAAA
TTATAA
>Cdif_630_PROKKA_00833 group_8938
ATGGGATACAATATAGCTGTTGCAGGAAAAGGTGGAACTGGTAAAACAAGTCTCACAGGG
CTTTTGATTGATTATTTGGTTAAGGACAAAAAGGGACCAGTATTAGTTGTAGATGCTGAT
GCCAATGCTAACATAAATGAAGTATTAGGTATCGAAGTTGAAGCAACAATAGGAGAAATA
AGAGAAGAAGTAAATCAAAGAGAAAAGTTAGGCAATGCATTCCCTGGTGGTATGACAAAG
GCACAATATCTTCAATTTAGATTAAATTCTATAATTGAAGAAGGCGAAGGATATGACTTA
TTAGTAATGGGTAGGTCAGAAGGTGAAGGATGTTACTGTTTTGTAAATGGGATACTTAGA
GAACAAGTAAACAAAATATCTGGTCATTACAAATACTTAGTCATGGACAACGAAGCTGGT
ATGGAACATCTAAGTAGAAAAGTCACTAGACATGTTGATACACTTTTATTGGTTAGTGAT
TGCTCAAGACGTAGCATACAAGCTGTTGCTAGAATAAGAGATTTAGCTGAGGAACTAAAG
TTAAGTGTTGGAAGAATACTTTTGATTGTAAATAAAGTTCCAAATGGGGTTATGAATGAT
GGTGTTAAAGAAGAAATTGAAAAGCATAACCTAGAGCTAATCGGTGTTGTACCTATGGAT
GAATTGATATATGAATATGATTCTACAGGTATTCCTTTAGTTAATTTACCTGAAGATTCA
AAATCTAAAGTGGCTATGAAAGAAATTTTTGCTAAATTAGAATTAAAATAG
>Cdif_630_PROKKA_00834 acsD
ATGGCATTTAAAATGTCTACTCAAAAATATTCTGGAAAAATATCAGAAGTTGAAGTAGGA
ATAGGGGAAAAAGCAATTAAATTAGGTGGGGAAAATGTATTACCTTTTTATAGTTTTGAT
GGAGAAGTAGGTAATTCTCCAAAAATAGGTATACAAATATCAGACGTTTATCCTGAAAGC
TGGACTGATTCATATAAGGAATTATACAAAGATGTAGCTAATTGTCCAGTAGAGTGGGCT
AAATATGTTGAAGCTAATACACAAGCAGATTTTATTTGTTTAAAATTTGATGGTTCTGAC
CCAAATGGATTAGATAAGTCAGTTGATGAATGTGCTGATGTAGCTAAGGCAGTAATTGAA
GCAATAAAATTACCTTTAGTTGTAGCTGGTTCAGGAAATCATGAAAAAGATGGTAAATTA
TTTGAAAAATTAGCTCAAACATTGGATGGACATAACTGCTTATTTATGTCAGCAGTAGAA
GATAACTACAAAGGAGTAGGAGCATCAGCTGGTATGGCTTATGCACATAAAGTAGGAGCT
GAATCTTCTGTTGATATAAACCTAGCTAAACAATTAAACGTATTGTTAACTCAACTAGGC
GTTAAAGGTGAAAATATAGTTATGAATGTTGGATGTTCAGCAGTTGGTTATGGATATGAG
TACGTTGCATCTACTATGGATAGAATTAGACTTGCAGCATTTGGTCAAAATGATAAGACA
TTACAAATGCCTATCATAACACCAGTAGCTTTTGAAGTAGGTCATGTTAAAGAAGCTATA
GCTCCAATAGAAGATGAGCCAGATTGGGGTTGTCCAGAAGAAAGAACTATAGCAATGGAA
GTTTCAACTGCAGCAAGTGTTTTAGTAGGTGGTTCAAACGCAGTTATACTTCGTCATCCA
AAATCAATAGAAACTATAAAAGAATTGGTTAACGCATTAGCTTAA
>Cdif_630_PROKKA_00835 acsC
ATGGCATTAAAAGCTTTAGATATATTTAAATTAACACCAAAGAAAAACTGTAAGGATTGT
GGATTCCCAACTTGTATGGCTTTCTCTATGAAGGTTGCTTCAGGAGCTGTAGAAGTAGGT
AAATGCCCACATATGTCTGATGACGCTATAGCAAAATTATCAGAGGCTACTGCACCTTTA
ATGAAAGCTTTAAAAGTTGGTGCTGGTGCATCTGAGTATGAACTAGGTGGAGAAACAGTA
TTATTTAGACATGAAAAAACATTAGTAAGTAGAAATAGATATGCAGTTTCATTCTGTACT
TGTATGAGTGATGAAGCAGTAGATGCTAAAATAGCTAACATGAAAAAAGTTGACTATGTA
AGAATTGGTGAACAAATGAAAGTTGAAATGGCTGTTTTAGAGTATTGTGGAGATAAAGAT
GCGTATTTAAAATTAATAGATAAAATAAAAGGCAGTGGATTAGAAGTAGCTTATATTTTA
GCTTGTGATGATGCACAAGTAGTTAAAGAAGCTGTTGAAGTATTAAAAGATGCTAGACCA
ATGGTATATGGAGCAACTAAAGAGAACTACAAAGATATGATAGAAGTAGTTAAAGGAGCA
AGTTTACCATTAGGTGTAAAAGCTGGTAGCTTAGAAGAATTATATGAAACAGTTGAATTA
ATTCAAGCTGCTGGATATAAAGAATTAGTATTAGATGTAACAGGAGAAAACATAAAAGAT
ACTTACACTAATGCTATACAAGTTAGAAGAACAGCTTTAAAAGAGCAAGATAGAACATTT
GGATATCCTTCAATAGTATTTGCAAATAGATTATCTAATTCAAACCCTATGATGGAAGTT
GCTTTATCATCAATATTCACTATAAAATACGGTTCTATAATAGTAATAGATGATATTAGT
TATGCTAAGGCATTACCATTATTTGCACTAAGACAAAACATATACACTGACCCACAAAGA
CCAATGAGAGTTGAACCAAAGATTTATCCAATCAACAACCCAGATGAAAATTCTCCAGTA
TTAGTTACTGTTGACTTTGCATTAACTTACTTCATAGTTGCTGGTGATATAGAAAGATCA
AAAGTTCCAGTATGGTTAGTAATACCAGATGCAGGTGGATATTCAGTTCTTACATCTTGG
GCTGCTGGTAAATTTGGTGGAAACTCAATCTCTGCTTTCATTAAAGAAAGTAAGGTAGAA
GAAGTAACTAATTGTAAAGACCTTATCATTCCAGGAAAAGTTGCAGTACTTAAAGGTGAT
ATAGAAGATAACTTACCAGGATGGAATGTAGTTATAGGACCAGAGGAATCTATGGAATTA
CCTAAGTTCTTAAAAGGATACCAAGAAAAAGCATGCCAAACAAACTAA
>Cdif_630_PROKKA_00836 acsE
ATGGAAAAATTTATGATTATAGGTGAGAGAATACATTGTATATCACCTTCAATAAGAAAA
GCATTAGCAGAAAGAGACCCAGCTCCAATCTTAAAAAGAGCAAAAGAGCAATTAGAAGCA
GGAGCACACTATATAGATTTTAATATAGGACCTGCCGAAAGAGATGGCGAAGAAATAATG
ACATGGGGAATCAAATTACTTCAATCTGAGTTCAACAATGTTCCTATAGCATTAGATACA
GCTAATAAAAAAGCTATCGAAGCTGGACTTAAAGTTTATGATAGAACTAATGCAAAACCA
ATAATAAACTCTGCTGATGCTGGCTCAAGATTTGATTTAATAGATATAGCAGCTGAATAC
GAAGCAATGGTTATAGGTTTATGTGCAAAAGAAGGTATTCCAAGAGATAATGATGAGCGT
ATGGCTTACTGCCAAGAAATATTAGAAAAAGGCTTAATGTTAGGAATGGAGCCAACTGAT
ATACTATTTGACCCATTATGCTTAGTTATAAAAGGTATGCAAGAAAAACAAGTAGAAGTT
TTAGAAGCTATAAAAATGATGACTGAGATGGGACTTTTAACTACAGGAGGATTATCTAAC
GTATCTAATGGATGTCCTAAGCATGTTAGACCTGTTTTAGATAGTGCATTCTTAGCAATG
GCAATGGCTAATGGATTTAGTTCAGCTATAATGAATCCATGTGACCCAGAATTAATGAAA
ACTGTAAAATCTTGTGACATAATCAACGGGGCATCTTTATATGCAGACTCTTTCTTAGAG
TTAAATGAAGGTGGATTTGCTTTCTAG
>Cdif_630_PROKKA_00837 group_9141
ATGAATCTATATAATATAATCTTTACAGGGTCAGAACAAGCTTTAGGTGCGGCTCAAGCT
ATGTTAGCTGAAGCTATAGAAAAGAATGGAAAAGAGCATAAAGTTGCTTTCCCTGATACA
GCATATTCATTACCTTGTATATATGCTGCAACAGGACAAAAGATGAACACTTTAGGGGAC
TTAGAAGGTGCTTTAGAAGTAGTAAAATCTTTAATAAATAGAACTCATTTACTAGAACAT
GCTTTTAATGCTGGTTTAGCTACAGCTTTAGCAGCAGAAGTAATTGAAGCATTAAAATAT
TCAACTATGGATGCTCCATATAGTGAGCCATGTGCAGGTCATATAACTGACCCTATAATC
AGATCACTTGGTGTACCATTAGTTACAGGAGATATACCTGGTGTTGCAGTTGTTCTTGGT
GAGTGTCCAGATGCAGAATCAGCAGCAAAAGTTATAAAAGATTACCAATCTAAAGGTTTA
CTAACTTTCTTAGTTGGTAAAGTTATAGACCAAGCTATAGAAGCTGGAGTAAAAATGGGT
CTTGAGCTAAGAGTTATACCTCTAGGATATGATGTAACTTCTGTTATACACGTTGTATCT
GTTGCAGTAAGAGCAGCATTAATATTCGGTGGATTAACTCCTGGTGATTTAAACGGATTA
TTAGAGTACACAGCTAATAGAGTTCCTGCATTTGTTAATGCATTTGGACCATTAAGTGAA
TTAGTTGTATCTGCAGGTGCTGGAGCAATAGCTTTAGGATTCCCAGTTATAACTGACCAA
ACAGTTCTTGAAGTTCCAATGAACCTATTAACTCAAAAAGATTACGATAAGATAGTAGCT
ACTTCATTAGAAGCTAGAGGAATAAAAATAAAAGTTACTGAAATACCTATCCCAGTTTCA
TTTGCAGCAGCATTTGAAGGTGAGAGAATTAGAAAGAGCGATATGTTTGCTGAGTTTGGT
GGAAACAGAACTGAAGCTTGGGAGCTTGTTGTTAAGAAAGAAGCAACAGAAGTTGAAGAC
CATAAGATAGAAATAATAGGACCAAATATAGATGAAGTTGATGCAGATGGTGTATTAAGA
TTACCACTTGCTGTAATAGTTAAAATAGCTGGTAAAAATATGCAAGAAGATTTCGAGCCA
GTTCTTGAAAGACGTTTCCACTACTTCTTAAACTATATAGAAGGTGTAATGCACGTTGGA
CAAAGAGATATGGCTTGGGTAAGAATCTCTAAAGATGCATTTGATAAAGGATTTAGACTT
GAGCATATAGGAGAAGTTTTATATGCTAAGATGTTAGATGAATTTGAATCAGTAGTTGAT
AAGTGTGAAATAACTATAATTACAGATGCTGAAAAAGTTTCTGAATTAAAAGGTGAAGCA
ATAGCTAAGTACAATGCTAGAGATGAAAGATTAGCTTCATTAGTTGATGAAAGTGTTGAC
ACTTTCTATTCTTGTAACTTATGTCAATCATTTGCACCAGCTCACGTTTGTGTTGTTACT
CCTGAAAGACTTGGTCTTTGTGGAGCAGTTAGCTGGTTAGATGCTAAGGCTACTAAAGAA
TTAGACCCAACAGGTCCTTGTCAACCAATAGAAAAAGGCGAGTGCTTAGATGATAGAACA
GGTGTATGGAATTCAGTAAATGAAACTGTAAACCAAATATCTCAAGGTGCAGTTGAATCT
GTTACATTATACTCTATACTAGAAGACCCAATGACTTCTTGTGGATGCTTCGAATGTATC
TGTGGTATAATGCCAGAAGCAAATGGATTTGTTGTAGTTAACAGAGAATTTGCAAGTGTT
ACTCCAGTTGGTATGACTTTCGGAGAACTTGCTTCTATGACAGGTGGAGGAGTTCAAACT
CCAGGATTTATGGGACACGGAAGACATTTCATATCTTCTAAAAAATTCGCTTATGCAGAA
GGTGGACCAGAAAGAATAGTTTGGATGCCAAAAGAATTAAAAGATTATGTAGCTGATAAA
TTAAATGCTACAGTTAAAGAAATGACTGGAATAGAAAACTTCTGTGATATGGTTTGTGAT
GAAACTATAGCTGACGATTCTGAAGGAGTATTAGCTTTCTTAGAAGAAAAAGGTCATCCA
GCATTAGCTATGGAAAGTGTAATGTAA
>Cdif_630_PROKKA_00838 gcvH
ATGAAATTATTACCAGAATTAAAATACTCTAAAGATCATGAGTGGGTAAAAGTAATTGAT
GGAGATGTTGTATATATAGGTATAACAGACTATGCTCAAGATCAATTAGGAGAAATATTG
TTTGTTGAAACACCAGAAGTAGAAGATACTGTAACTAAGGGAGTAGATTTTGGAGTAGTT
GAGTCTTCTAAAGTAGCTTCTGATTTAATATCTCCTGTTAATGGTGAGGTATTGGAAGTT
AATGAAAAATTAGAAGATGAGCCAGAATGTATAAATGAAGACCCATATGAAAACTGGATA
TTAAAAGTAAAACTAGCTGATGTGGCTGAACTTGATACGTTATTAAGTGATAAAGAATAC
GAGGCTGGATTAGAATAA
>Cdif_630_PROKKA_00839 ascD
ATGATAAAAGTAAGTTTTACACCAAACAATAAAGAGGTTTATTGTAATGAGGGGGATATA
TTACTAGAGGTTGCAAGAAATGCAGATATATTCATAGATGCTCCTTGTAATGGAAACGTG
TCTTGTGGGAAGTGTAAAGTAAAATTATTGAATGGAAAAGTTGATACAGAAAAAACAAGA
CATATAACAGATGATGAGTGGGAGCAAGGTTATATACTAGCTTGTTGTACAAAGGTAATA
TCAGATATAGAAATTGAAGTTCCTTCTAAAGTATCATCTTCTATGCATGGTATGAAGATA
GAAGGTAGTAATAAAAAAGAGGATAGGGAAATTTTTGAAAGAGCTAAAAAAATAATTGAA
GAACATAACCTTCAATTTAAAACAAATATAAAAAAGAAATACATAGAAATGGAAGAACCA
AATTTAGATGATAATATAAGTGATGTAGATAGATTGGAAAGATATGTTAGAAATAACCTA
GGATATAATGAAATAGATTTTAGATTGGATATACTTAGAAAAATGCCAACTGTATTTAGA
AAGAGTGATTTTAAGGTTACAATAACATATGTTCAAAAACAAAAGAAACTTACAATCATA
AATATAGAACAAGGAAATAAAGAAAATTCCTTATACGGAGTTGCAATAGATATTGGTACA
ACTTCAGTAGTTGTTTGTTTAGTAGACCTATACTCAAAAGAGGTAGTAGATAAAGCATCT
TCTGGAAATGCACAGATAAAATATGGAGCAGATGTTATAAATAGAATTATATATTCAACT
AAGAAAAATGGATTAGAGACACTTCATAAAGCTATAGTTGAGGAAACTATAAATCCACTA
TTAAAAACAATATATGAAAGAAATGGAATAGATAAGGAAGATGTAGTTACATTAGTGGCT
GCCGGAAATACAACTATGACAAGTTTATTCTTGGGTGTGTATACAGACTTCTTAAGACAA
GAACCTTACATACCACCATTTTTAAAATCTCCAAAACTTATGGGTGAAAATGTTGGTCTT
TTTGTAAATGACAGTGCATATGTGTACTTAGCTCCATCTGTTGCAAGTTATGTAGGAGGA
GATATAACAGCAGGTGTATTATCAGCAGGGATATGGTCAAGTGAAGAAAATGTTTTATTT
ATAGATTTAGGAACTAATGGAGAGATTGTATTTGGTAATAAAGATTATATGATGAGCTGT
GCATGTTCAGCAGGACCTGCTTTTGAAGGTGGAGGGATAAGCTGTGGAATGAGAGCATCA
GCAGGAGCAATAGAGAAAGTAATTATTGATAAAGATACTTTAGAGCCAACATTAAAGATT
ATTGATGAATGTGCACCAGTTGGTATATGTGGTTCTGGTATAATTGATTTAATCTGTCAA
ATGATTACCAAAGGTGTAATAGATAGAAGAGGTAAAATATACAGGGATTTAGATAATAAG
AGAGTTAGATTTAATGAGCATGAGATAGGAGAGTATGTATTAGCATTTAAAGAAGAATTT
GATTTAGAAAATGATATAGTAGTCAATGAAGTTGATATAGATAATTTCATCAGAGCTAAA
GGAGCTATATATTCAGGCGCATACACTCTTGTAGATAGTTTAGGTATGGATTTTAGTATA
TTAGATAGGGTTTATATAGCAGGTGGTATAGGAAACAACCTAGACATAGAAAACTCAATA
ATTATAGGGTTACTTCCTGATATCGATAGAGAAAAATTTACTTATATAGGGAATAGTTCA
CTTGTTGGTTCTTACTTAGCTCTTATAAGTAAAGATGCAAAAAATAAACTTGAAGAAATA
GGTAATCAAATAACTTATGTTGAACTTAGTGTATATCCAAGTTATATGGATGAATTTATT
TCTGCATGTTTCTTACCACATACGAATATAGAGCAGTTCCCAACAGCAAAGAAATTACTA
GAAGAGTAA
>Cdif_630_PROKKA_00840 group_4674
ATGAATAAGAATCTATCTGAAAAAATGAAAATAGCATTTGATATTAAATTAAAGAATTTT
GGAAATAAAATAGAGTTTGCTTATCCTAACCAGACACTAGCTCTTAGTACTACAAGCAAT
CAATGTAGTTTGAAATGTGCCCATTGCAACGGTCACTACTTAAACAATATGGTGCCAATA
GAAGAATATGAGGAAAAAGTACAATCAAGGAATATAACTAGCTTTCTATTGAGTGGCGGT
TGTAGTTATGAGGGAGATGTCCCTATAAATACTCATATTAATACCATTAAAAACTTAAAA
GAGCAAGGATATAGATTGAATGCTCATTTAGGTCTTATGGATAAAGATAGCATTGTAGAG
TTGTGTAAGTATTTAGATATAGTTTCTTTTGATTTAGTGTTTGATGATGAGACAATAAGA
GAAGTTTATAAGATGAAAAAGAGTAAAGAAGATTATATTGAAGTCTATAATACAATACAA
GAACATACAGAAGTAGCACCACATATATGTATTGGTTTAAAAGGAGGACAAATAAAGGGT
GAATATGAAATTATAGAATACCTACAGAAAAATCCTCCTAATAAGCTTACATTTATAGTC
CTTATTCCAACAAAAGGGACTGAGTATGAAAATGTAGAACCTCCTGAGTTAGAAGGGGTA
GCAGATATTTTATGTGAAGCTAGAATTAATTTACCAGATACTGAAATTAATCTAGGTTGT
ATGAGACCAAGAGGAGTGTATAGAAAAGAGCTAGACCAATTATCTATAATGTGTGGAGTC
AATAGAATAGTATTACCATCAAGGTCTGCGAAGAATAAGGCTATAGAAATGAATATGACA
ATAAATGAGTGTAAGGAGTGTTGCGTTTTATGA
>Cdif_630_PROKKA_00841 bioB_2
ATGATTAGACTATCAGTTGGGACAGCAATAGAACTTGGGATATTAAACAAAAAAAGCGAT
ATACCTCCTACCACAGCATATATAATGATTGGAGAAAAATGCATAAATAAATGCAGTTTT
TGTTCTCAATCAATAGAAAGTAGTACTAGAAAAGATAAATTATCAAGAGTAATTTGGCCA
GAGTTTTCAAAAGAAGAAATATTAGATGCTTTAAAAGCTTATAAAGGAAAAAATATAAAG
AGAATATGTATTCAATCAATGGCAAGTGAAGAAGCACATAACTCTGTTTTAGACTTTATA
AACTATATAAGTGGTAAGATAGACATGCCAATTTCACTATCTGCAAAATTAGAAAATGAT
GAACAGATAAAGAAGTTTTTTTCAGCAGGAGTAAATAAAATAGGAATAGCAATAGATGCA
GCAAATAAAGAACTATATGAAAAAATAAAAGGAAATAACTATGATGAAAAGTTAAAATTT
ATAACTGAAATGTCAAAATCATATCCCAATAAAATAAGTACACATATAATAGTTGGTATG
GGTGAAAGTCATGAAGATATATACAATTTATATACTTATTTAAAGGAAAATGATGTAACG
ATTAGTTTATTTGCATTTACTCCAGTTAGAGGAACTAAAATGGAAAAGATAAATCAACCA
AGCATAGAAAGTTATAGAAGGGTACAGTTAATGTCTTATATGATAAATAAAGGTTATCCA
AAAGAGTATTTTAAGTTTAAAAATGGATACTTAAATAGTATAAAGCTTGACAATGATATT
TTAAAAGACATAAACAAAGGCTATCCTTTTGAAATAAGAGGTTGTAAGGATTGTAATAGA
CCATACTATAATGAAAGACCAGGAAGTACTATATACAACTATTCAAGACCTTTAAATCAA
AGTGAGATAGATTTAGCAATAAGAGAAATAAATCTATAG
>Cdif_630_PROKKA_00842 lipM
ATGAATCAGTGGAGAGTTATACATAATAAATCATATGAAGGAGCAATGAATATGGCAATT
GACGAAGCTATATTTACTGCATATAAGAAGGGACATAATAAGCCAACTCTTAGATTTTAT
ACATGGGAACCAGCTTGTTTGAGTATAGGATATTTTCAGAAATTGGAAGATGAGATAGAT
TTAGATAAGTGTAGATGTATGAATATAGACTATACTAGAAGAATTACAGGTGGAAGAGCT
GTATTACATGATAATGAGCTAACCTATAGTATAATTATAGGAGAAGATAATCCTTTAATC
GATAAGAGCATCAACCTATCTTATAGATATATAAGTGAAGGTCTAGTTAAAGGATTGAAT
CTAAGTGGTATAGAAACAGATAATTTAAATAGAGGCGAGAGAATAAGTAGGGAAAATTTA
TCAGCTGCATGTTTTAATGCACATGCATCATATGAAGTTACTATTAATAATAAGAAGGTA
ATTGGAAGTGCTCAAAGCAGAAAAGATGGTGTTTTATTACAACATGGTTCAATAATACTG
GATTTTGATGTAGAAAAATTGTTTAAATTAATAAAAACTAAGACACCAGAATTGAAAGAA
AGAGCTATGAAATTTACAGCTAAAAAAGCAAGTGGAATAGAAAATGAAATTGGCAGAAAA
ATAGACATAGATATTCTACAGAAAAACATAGTAAAGGGATTAGCTGAACAATTTAATGTT
GAGTTTGTGGAGGGCGATTTGACTGATTATGAGAAGCAATTAGTTAAAGAACTATATGAA
AAATACAAGAATGAAGAGTATAATAAAAAGCGTTAA
>Cdif_630_PROKKA_00843 group_8905
ATGTGTGAATCATCAGCTTTCATTTGTAAAAGTAATAATGAGTTAGAAAAGGTTATGGAA
AATGTGGTTAATATAGACCCTTGTGATGGAAAGATTTATTTAACGGATTTATTAGGAGAG
CAAAAGATAATAGATGGGATAATTAAAGAAATAAGATTGATGGACCATAAGATAATAATA
CAAGAAAATTAA
>Cdif_630_PROKKA_00844 group_9549
ATGATAATAGCAGTGATAGATGGAATGGGTGGAGGTATTGGAGCCCAGATAGTTTCTTCT
TTGAGAGAAGAGTTACCTACATATGTAGAAATTTATGCACTAGGGACTAATTCTATAGCA
ACTAGTTCTATGATGAAAGCTCATGCTAATAAAGGAGCTACAGGGGAAAATGCTATAGTA
GTATCAGCTAAAAAAGCAAATATAATAGTTGCACCTATTTCTGTAATAATACCTAATTCT
ATGATGGGAGAAGTTACTTGTAATATAAGTGAAGCTATTGCAGACAGTGAGGCACTTAAG
ATACTTTTACCTATTATGCCAGAAAATGTGGAGTTAGTTGGATTAGAAGGTAAACCATTA
GCACTACTTGTAAAAGATTCTGTAAACCTTATAAAAAAAGAGTTTAATATAAAATAA
>Cdif_630_PROKKA_00845 group_9043
ATGATTTTTGATAAAGAGATTGTAAGATATCATCATGGACATCATGACCATGACCACTGC
CACGAACATACTCATGGAGATATATGTCATGAACATCCACATGACCATGCTCACGACCAC
GACCACGAACATAGTCATGAGGAATCATCAGAGTCTAAGGATGAAAAAACTTTAAAAATA
CTTTTAGTACATTGGATAAATCACAATGAAACTCATGAAGAAGGATTTAGAGAGTGGGTT
GAAAAGGCTAGAGCTATTGGAAAAGAAGAAACAGCAAAGAGTATTGAAAAGGCTATAGAG
TATATGGAAGAAGCTAATAAAATGTTGTTAGAGGCTAAAAAACATATGTAA
>Cdif_630_PROKKA_00846 hisK_1
ATGAAAGATGGTCATATACATTCACCTTATTGTCCTCATGGAAGTAAGGATGATTTTGAA
AAATATGTACAAAGAGCAATGGATGTTGGAATAACAGAAATGACATTTACAGAACATTTT
CCGTATGCAAATGGATTTAGAGACCCTGCTCCTGAAAATGATAGTTGTATGAGTATTGAA
GATTTACCAAAGTATTTTAATGATGTCAAGAAGTTGAAAGAAAAGTATGAGGGTAAAATC
AAGATAAATGTTGGGTCGGAAGTGGATTTTATAGAAGGATACGAAGAAGGGATAAAGGAG
AATTTAAATAAATATGGAAAGGAATTAGAGGATTCTCTTTTATCAGTACATATAATTAAG
ATTGATGATGATTATTATTGTGTAGATTACAGTGTAGAGGAGTTTCAAAATTTAATCGAC
AAATTAGGAAGTATTGAAGCTGTTTATAATAAGTATTATGAAACATTGATAAAAGCTGTA
AATTCAGATTTAGGTATACATAAACCAAAAAGAATAGGTCATTTAAATTTAGTTAGAAAG
TTTAATCAGGTATTTCCATACGATTATAAAGGAAATACAATTCTTGAAGAGTTAATAAAG
TTAATTAAAGAAAAAGGTTATGAACTTGATTATAATGTTTCTGGAAATAGAAAAGAGTAC
TGCAAAGAGCCTTATATAGATGGATACTTATTAGAGTTGGTAAAAAAATACGATATTCCA
TTAGTTTTAGGTTCTGATTCTCACTGTGCAGAGGAAATAAATAAATACGATATTATTTAG
>Cdif_630_PROKKA_00847 group_2759
ATGAAAAAAAGATTAATAATAATGATATTGTCTGTTGTCTTAGTACTATCAAGTATACTT
ACGATATTTGCATATTCAAATATTAAATATAATAATAATAAATTGATATATTCTAATATG
ATAGATAAAAAAACTCAAAATAGTGTAAAGGAAATCCTAAAAGAAAATAAAATTAATGAA
AAAGACATAGATACATTTATTAAAGCAGTCAACAATTATAATAAATTGCAAGTTAAAATA
CTTCAAAATAATATAAATATATCTAAATCTGGATATTCTTCAATCAATGCAAAACAAGTT
CCATATAACCTAGAAAAATTGCAAGATAATTGGGTGAAAAAATTCCCTGATTATATGGAT
GTAAATTGTAGAATAACTGCTTTTAGACTTTTTAAAGATTTTATAAATTCAAATAAGAAA
TTTACTGGAGACTCTATTGATTTGAATGTCGACTTGGACACTATAATGAATAATAAAGAT
GCTAAATTTAGCACCAAAGATGTAGAAAAATTTATCAACTTCTTTTCTGCAATACCAGCT
AAAGATACAGATGATACAATCAAAATTGCAGAACAAATAAAAAATGAATGGAAAAAAAGA
AAAATATCTTTTAAAAATAATAAAAATATATATATTATAAATGGATTTCTTCGTTATCCA
GAAACTAAAAACGTATTTATAGGTCATACAGGCATATGTATTAAAACTAAAAATGGCATT
CTATTTTTAGAAAAATACGGTGTTACATCACCTTATCAAGTTACTAAATTTAAAAATAAA
GAAGATGTAAAAAATTATATGTTTAATAGATTGAAGATGTCAGAAGGTGAAATTGAATTA
CCTGACCCTATAATAATGGAAAACGATAAACTTATGAAATAA
>Cdif_630_PROKKA_00848 group_3703
ATGAAAGTAAAAAAATTTAAAAGTGGTATAGTAATGGCATTAACAGTAATGGCAATTGGA
GCATCATTGACAAATGTATCAGCTATGGAATTAAACAAGAGTAAAGAGTTTGAAACTAAA
TACAATGAAATGAAGAGGGATTTTCAAGAGGAATATGGAAAAGAAGACAAATTTAATATA
ACATTGGATGATGAATTTACAAAAGAAGAAGTAAATGGAGCTAAAGGGATTATAAAGACA
ACTAATAAAATGAATAATGAGGTTGTAGTATTAAATTATTTTGATGAAATGAAATCTGGA
ATTGAATTTGAGTTGAAGCCAAAAGCAGAAAAAAATGCAATTTTGAGAGATGAATTTCAA
CAAGGTTATGGAAAGGAAGATAAATTCAAAGTTGTGCTAGATGATGAATTTACAAAAGAA
GAGGTAAATGGAGCTAAGGGCATTATAAAGACTACAGATAAAGAGACAGGTGAGGTTATC
ATATATAATTACTTTGATGAGCTTGAAAAATAA
>Cdif_630_PROKKA_00849 phnW_1
ATGAAAAAAACATATCTATTCAGTCCTGGACCAGTAATGGTTACAGATAAAGTCAGAAAT
TCACTTCTTCACTATGATATATGCCATAGAGGAAATGAGTTTATGAATTTATTCAAAGAT
ACACAACAAAAAATCAATAAACTATATAATGCAACTTCTAATTACTACTCATTAATTGTA
TCTGGCTCTGGAACATCTGTAAATGAATGTGTACTATCTTCTATCTTTGACAAAGAAGAT
GCAGTTCTGCTAGTTAGTAATGGTGTTTTTGGAGAAAGGCTAGAAGAAATATTATCTACT
TATAATGTAAAAACATATAAACCTAATTTTGAATGGGCAGAATACCCAGACCTAGACATT
TTAGAAAAATACATAATTGAAAATTCTGATATAAAAGTAATTGCTATGGTGTTCCATGAA
ACTAGTTCAGGAATGATAAATCCCGTCCCTGAACTAGGAAAACTTGCTAAGAAGTATAAC
AAAATATTTTTTGTAGATGCAATAAGTGCCTCAGCAGGTGAATATATTGATGTGGAAGAG
TTTAATATAGATATAATAACAGGTGTTGGTGGTAAAGCTCTTGGAGCATTTCCAGGTTCT
GCATACCTTTGTGCTAAAGAGAGTATTTTACAAAATATTAAAGAAAATCAATGTAAGAAT
GTGTATCTTAATCTTTATAAACACTATAAAGTTGCTAAATCATCTTCTCAAACACCAAAT
ACACCTAATGTTACTTTAATATTTGCCCTTAATGAAGCTTTAACTGAGTTTTTGGAAGAT
GACAGTAAAATAGAAAGATACAAAGAATGTTCTGCTATTTTAAGGAATGGTATGGAAGAA
TTGGGTCTAACATTTTTACTTCCAGATAAGTATATGTCTAATACAGTAACATCTGTATTT
CTACCTAAAGAAATCAATGTAAATGAGTTTATATTAGGGCTAGAAAGGGAAAGTGGCTAT
GTTGTCTATCCAGGAAAAGGCAAATTCCTAGATGCTAATATATTCCAAGTAGCAAATATG
GGAGAAATATATCCAGAAGATTGTTATAAATTCTTAGATATCTTAAAATCAAAATTGGAG
ATAAAAAAAGTTATATAA
>Cdif_630_PROKKA_00850 glpK_1
GTGAAATATGTATTAGCAATTGACCAAGGAACAACAGGAACAAGAGCAGTATTGATAAAC
GAAAAATCAGAGTTTGTTTTTAGCGATTATATGGAACATACTCAAATATATCCACAATCT
GGATATGTTGAACATGACCCTATAGAAATTTGGAATAATACAAAAACTGTGAGTAATAAT
GTATTACAACAAGCTTTTGAAAATGGAATCAATGAAAGTGATATAAAAGGAATTGGTATA
GATAATCAAGGTGAAACAGTAATGTTATGGGATAAAAATACAGGTAAACCACTTTACAAT
GCTATTGTGTGGCAGTGCAGGAGAACTTATGATTATGTGGAAAATTTAAAGAATATACCA
GGTTTAGAAAATAAGATAATAGATAAGACTGGGTTAATTATAGACCCATATTTCTCAGGT
ACAAAAATTAAATGGGTAATAGATAATGTAAAAGGTGTAAAAGAAAAAATTAAAAATGGA
GAAGTACTTGCAGGAACATTAGATAGTTGGTTAATATGGAAAATGACAGGAGGAAAATCT
TTTTTAACTGATGTATCTACAGCAGCAAGAACAATGCTTTTTAATATAAGAGATATGGAT
TGGGATAGAGAGTTGCTTGACATTATAGGAGTACCTAGAAGTATTTTAGCAGATATAATG
CCTACGAGTGGTGATTTTGGAACTACAGATAAGGAGGCATTTTGTGGGGTTTCTATAAAA
ATTACTGCTTCAATGGTAGACCAACCAGCAGCTTTATTTGGCAATGGATGTTTTGAACCA
GGAATGGTTAAAAATACTTATGGTACAGGATGTTTCCTATATATGAATATAGGTGAGGAA
CTAAATATAGCAGGTAATGGTATTTTGACAACTGTTGCTTGGAAAATAGGAGATAAGGTT
ACATATGCTTATGATGGTGGAGTGTATATAGCAGGTGCTGCAATACAATGGCTTAGAGAT
GGCATTGGAGTTATAAAAAATTATTCAGAAACTGATGACATGGCAAATTCCATATCAAGT
ACTGGAGGTGTATATTTTGTACCAGCATTTGCAGGTATAGCAGCACCTTATTGGGACCAA
TATGCTAGAGGTACAATGGTTGGGATAACAGGAAGTACTAAAAAAGAGCATATAGTAAGA
GCGACTCTTGAGTCTGTTGCACTTCAAGTCAAAGATGTTGTTGATTCTATGAACTTAGCC
TCAGGGAAAAAAATAAAAATGTTGAGAGTAGATGGTGGAATTACTAAAAATAACTTTACA
ATGCAATTTCAATCCGACATATTAGGCATACCAATTGAAATTGCAGAAAATCCTGAGACG
ACAGTACTTGGAGTAGGATATATGGCAGGTCTTTCTTGTGGTGTCTGGAACAGTATTGAT
GAAATTAGAAGTGAATTTACAATAAGCAAAAAATATATTCCAAATATGACTACTCAAAAA
AGAGAAGAAATATTACTTGGATGGAACCAAGCAGTAAAAAGAGCTATGAATTGGGAAAAC
GATACCAAAAAGGTGTGTGCTAATTAA
>Cdif_630_PROKKA_00851 group_6074
ATGCCCTTTGATAAAATTATATTATACATAATGGCTGTGGGAGTGCTTTTAGGAGCGTTA
GATAGAATAATTGGAAATAAATTTGGACTTGGCGAGCAGTTTGAAGAAGGGTTTAATTCA
ATGGGTCCATTGGCTTTAGGAATGGTTGGTATAGTTTGTTTAGCTCCAGTAATTTCAGAT
GTACTAGGTCCTATAATAATACCAATCTTCAATCTCTGTGGAGCTGACCCATCTATGTTT
GCAACTATTTTAGCGAATGATATGGGAGGGTATCCATTGGCTATGGAACTTGCACACAAT
AAAGAGGCAGGAATGCTTGCAGGATTGGTTGTGTCATCCATGCTTGGATGTACATTAGTA
TTTTCAATTCCAGTAGGACTAGGTCTTATAGAATATGAAGACAGACCATTCTTTGCAAAA
GGGTTACTGATAGGCTTGATAACAATACCTTTTGGAGGTATTATAGGAGGATTAATAGCA
GGATTTAACTTATCAATGGTAATTATAAATATGATACCAGTGATAATATTGGCAGTAATA
TTGGCAGTAGGTTTAAAATTTAATTCTACGCTTATGATAAATGGGTCATTAGTTTTTGGA
AAATTTATATCTATATTGATAACGATAGGTTTGGGAGCAGCAGCATTTCAAGAAATAACA
GGTATAGTACTTATAAAAGGCATGACACCTATAAGAGAAGGTATTCAAGTAATTGGAAGT
ATTGCAATCGTGTTATTAGGTACTTTTCCAATATTACATTTATTAGTTAAAGTTCTTAAT
AAACCACTTACAATAGTGGGTGGAAAATTAGGTATGGATGCCACTAGTGCAGCAGGATTA
GTTTTTACTTTAGCCAATAGTATTCCAGTATATAAAATGATGAAAGATATGAGTCCAAAG
GGGAAAGTAGTAAATACTGCTTGGCTGGTTTGTGCTACAGCAGCTTTGGGGGACCATTTA
GGATTTACAGCAGGATTAGTTCCAGAGATGATTACACCTGTTGTAATTGGAAAATTGGTT
GGAGGAGTATTGGCAATTGCACTTGCTATACTTATGACAAAAGATTTAACCTTGGAAGAA
GAACAAAGTATTAAAATGAAGAAAGATGCAGTGTAG
>Cdif_630_PROKKA_00852 glpR_1
ATGTTACCACAGGAAAGATATGAGAAGATTTTAAGTATTCTCAAATCAGATAATATAATT
AAAATAAATGACATAGTTCAAATGTTTGATATATCAATAGAAACTGCACGAAGAGATTTA
GCCCATATGGAGAGTATCGGTCTTTTAAAAAGAGTTTATGGTGGTGCTATACCAGTTATA
GCAAGTAGCGTAGAACTTAACTATGTTAAAAGAAAAAAAATAAACTCAAACGATAAAAAA
CAGATTGCTATTAAATGTAGTGAGTTTATAAATACAAATGATACTATTTTTATGGATACT
GGAACTACTGTACTTGAAGTTTCAAAAAATTTGAAAGATAAAAAGAATCTAACTGTAATA
ACCAACTCAATTTTAGTTGCAAACGAACTTATGAATACTAATATAAAAGTATATGTGCTT
GGGGGCTATCTTAGAGAAACTGAAGGTTCTTTTTCTGGTCCGCTTACACTGTCAGCTATT
GAACAATTTAATGTTGATAAAGCTATTTTAGGCGCTGGAGGTATCACTCTTGAAAATGGA
ATCTCTGACTATCACTTAGAAGAAGCACTTGTTAGAAAAAAAATGATTGAAAGGTCTAGA
AAATCTATAGTAGTTGTCGAACCTCCTAAGTTTGGTATAAATTCATTTGCATCAGTAGCT
CCTATAGAACATATAGATACTATTATTACCTCTGCTAGTATAGACCATAATATAATAATA
GAGTTTTCTCAAAAAGGAATACCTTTAGTCATAGCTGATAATTAG
>Cdif_630_PROKKA_00854 pomA_2
ATGACAACTTTAATTTTTTTCATAGTGGGGATAGCATCTTTGGTAGTTGCTTTTGTTATT
GATGGGGGACATGTTGGAGCATTATTTGTATTTTCATCAGCACTTGTTGTGTTTGGTGGA
ACTATAGGAGCTGTTGGAGCTTCGACTCCATTCCCTGTGTTTAAAAAGTCTATAAAGATA
ATGTTATTAGCTTTTAAAAATAAAAAGCCTAATAACATAGAAAATATAATCTATTTCAAA
GAAATTGCAACAAAGGCTAGGAAAGAGGGGCTTCTTAGTATTGACAAAGAAATAAGTGAG
AATGATGAATTAGACCCTTTTATTAGAAAAGGGCTTGAACTTATGGTAGATGGAGTGGAT
GCAGTTACTATAAGAAATATATTGGAATCACAGATACAGATAACATCAAAACGACATAAA
GAAGGAATAGCAATTTTTGATTCATCAGGGGGATATGCACCTACACTGGGGATAATAGGT
ACAGTTATGGGGTTAGTACATATTTTAGGTAATCTTTCAAGTAATCCAGATGCATTAGGA
CCTCAAATTTCTGTTGCATTCTTGGCTACTTTGTATGGTGTTGGTTCTGCCAATTTAATA
TGGTTACCAATAGCATCAAAACTTAAGGCTATAAATCAACAGGAAATAAGTGAAAGACTT
TTGGTGATAGAAGCAATATTATCCATACTTGAAGGTGATAATTCTAATTTAATGACAGAA
AAATTAAAAATATTTTTAAATTCAAAAGAACTAATTGAACTTGAAGAAATTGGTGGTAGA
GCTGAATAA
>Cdif_630_PROKKA_00855 motB_2
ATGTTGTATGATGAAGATGAAAAAGAAGAAAACAATGAGCGATGGCTTTTAACTTATTCA
GACCTCATAACATTACTTATGATTTTCTTTGTAATAATGTATTCTATGAGTAATGTTGAT
GCGGAGAAATATAAACAATTATCTCAATCTCTAAATTCTGCTTTTGGTGGTTCTTCTGGA
GTTATTGAAGGTGGTAATAGCAAGATAGAACCAGTAGTTGAACCAGGAAGTAATGATTTA
GATACTTTACAAAATGCTAAGTTTAAAAAAGTTGGTGAAGAAATCCAGAAGTATTTAAAC
GAAAATGGTATGGCTAATTCAGTATCATTAAGAGTTCAAGATAGAGGATTAGTAATAAGC
CTTAAAGATACAATACTATTTGATACAGGGAAAGCTATTGTGAAGGATAATTCTAGAGAT
AAGATTATTCAAATAGGTAAGATGTTAAATGAAATGAATAGTTACATGAGAGTAGAAGGC
CATACAGACAATATGTCTATAAAAAATTCAGAGTTTAAGTCAAATTGGGATTTATCAGTT
ATGAGAGCAACCAATGTTGTTCAACTTCTTATTGACAATGCAGGTATAGCACCAGATAAA
TTATCTGCTGTAGGATATGGTGAGTTTAGACCAATAGCAGAAAATTCATCTGAAGAAGGT
AGGTCAAAAAATAGAAGAGTTGATATAGTTTTAGTTGATAGTAAATATGATAATGTAGAA
AATGTTTCAAAGGATAAATAG
>Cdif_630_PROKKA_00856 group_3707
ATGGGAAATAAAAATAAAAATACTAAATATAAAGATAAAACAAGAGAAAGGTATAATAAA
AAAGTTGAGAATTTAAATAAAGAAAAATTAAATAAAGTTAATAATCAATCTAAGAAGGTA
GATAAGATTGATGATATTATTAATAAATCTAGTATTGTATTATGTGTACTTTTAGTAGTG
TTTTCATTACTTTACTTATTTAAACTGGTTCAACTTAATATAATAATGATACTTTTAGTA
ATTACAGTAGCTATTCAACAAGGATTGGTGTCATTTGGTGCATTTAGAAATAAAAATTAT
GTAAAAGCTTTATTTTCTATATTTGTAATAGTATGTTTCTTAATTGCTTTTAAATATGTT
GTAAATCCTGTTTAA
>Cdif_630_PROKKA_00857 group_2971
ATGAATAGGTGTAAGTTTGCAAAATTAATTATCACATCAATGATTGTTTTATTACTTACA
GGATGTAGTTTAAAGAAGGAAGATAATTATAAGTTAGACCCAGAAAATCCGACATCAATA
CAAATTTGGCATTATTATAATGGACAGCAGAAAATGGCTTTTGATAAGCTTGTTAAGGAA
TTTAATGACACTGTAGGTGCTGAAAAAGGAATTATTGTTGAAGCATTCAGTCAAGGTAAT
GTAGTTGATTTATCAGAGAAAGTTTTAGATTCTGCAAATAAAAAAGTTGGTTCTGAAGAT
GTACCAAATATATTTGCAGCATACTCAGATACTGCATATGAAATGGATAAATTAGGGTTA
CTAGTAGATATGGATAAGTACATAAGTAAAGAAGAATTAAATGAATACATAGACGAATAT
GTAGAAGAAGGCAGAATAAATTCTAAGGATGAGTTTAAACTTTTCCCAATTGCAAAATCA
ACTGAAATTTTGATGTTAAATAAAACTGATTGGGATAAATTTGCAAAAGCTACAAATTCA
AATATAAATGATATAAAAACAATTGAAGGATTAGTAGAGACATCAAAAAAATATTATGAA
TGGACAGATAGTTTAACGAAAGAGCCTAATGATGGTAAAGCATTTTTTGGAAGAGATGCT
TTAGCAAATTATATTATTATAGGAAGTAAACAACTAGGAGTAGAAATTTTTTCTGTTAAA
GATGGTAAAGTTACACTAAATATTGATGAAAAAGTTATGAAAAAACTATGGGATAATTTC
TATGTACCATATATAAATGGATATTTTGCTTCTTATGGTAAGTTTCGTTCTGATGATGCA
AAAACAGGTGATATATTAGCTCTTGTAGGTTCTAGTTCAGGAGCAGCATACTTTCCAGAT
AGAGTAATGCTAAATGATAATGAGAGTTATAATATTGAAACATCTGTTTTTCAAGCACCA
CGTTTTAAAGGAGAAGGAAAATATGCTGTACAACAAGGTGCAGGAATGGCTGTAACAAAA
TCTACTAAAGAAGAAGAATATGCATCAGTAGAATTTTTAAAATGGTTTACAGATAAAGAA
CCTAATATAAAATTCTCTATTGCTTCTGGATACTTACCAGTAAAGAAAAAAACGAATGAT
TTGGATGTTATAAAAGAAGTTATGAAGAAAGATAATTTGAGTTTATCTGATAAAGTTGAA
GGTTCAATAGCCTCATCTATTGAACAGATTAACAGTTGTAATTTATATACTAATAAAGCA
TTTGATGGTGGAACTAAAGCTAGACAAATACTTGAATATTCAATGCTTGATAAAGCTAAA
GAAGATTCAAATAAAATAAATGAATTAGTAAAAAGTGGAACTTCTAAGAAGGATGCAGTA
GCACAATTTAATAATGATAAAAATTTTAAAACTTGGTTTGAAATTTTTAAGGCTGAGCTT
GAAAATGCTATAAAAAAATAG
>Cdif_630_PROKKA_00858 group_1772
ATGGAAAACAATCTAAGAAAAAACAATTCAATAATGAAAAAGATGATATTTCCCCTAATT
ATTGTTATGCTAATTCAAACAAGTTTATTTTGTGCCACAATTTTATGGGGAGGAACTATT
AAGAAATTAAATGATAATTCGTTTGACATCTTAAATGAAAGAGTAATTAATCGTAAAAAT
TATATACAAAATGAAATGTTACAAAGATGGTCAAATACAAGTGAAACGGAAGCTACAATT
AATTCCTCTGTAAAAAAAGTATTAAATGAAAAAAATGCCTTAATTGAGGATGTAGGCAAC
AATGAAGAAATTAACAAAGATATTATAAAAAGCATATCAAATGATTTAATATATCTTTTG
AGAAAAAATTCTGTTACAGGAGCTTTTATAATCCTAAGTGACAAAAATATTAACGATAAG
TCAATAGATAGTAAAGGTGAAATAAGTAGGACAGGATTGTATATAAGGGATTTAGACCCT
AAGTTTAATCCAAATGATAATTCTGATTTGTTAATTGAGAGAGGTTCATCAGATATAGCA
AGAAGTTTTGGAATATCTATGGACAGTTATTGGGAACCTAAGTTTTCATTTAAAAGTGAA
AATGAGCAAGATGGAGATGATTTTTTTTATAAACCATTTAGAGCTGCAATTGATAATCCA
AATGTATCAAGTTCTAATTTAGGATACTGGGGAAGTAAGTTTTTATTGACAAATGCAGGT
GATAGGCTTATGACATATACAGTTCCCCTTATTTATGAAGATGGAACTGTATATGGAGTA
CTTGGAATAGATTTAAGTGTAAATTATTTAAGAGAATTACTTCCATACTCAGAGATAAAT
GGGAATAAAAAGGGTAATTATATTTTAGGTGTAGATAGAAATAATGATATGGCCTTTGAA
AATGTAATTTCAAATGGATACTCATTAAAAGAAAAATTTTGGGATGGTTTACATTCTAAT
TTAGAGCAGAAGGAATCGTATAAAAATATATATAAGATTAAAAATAAAGATAATGAATGT
GGTAATGGCAACATTTATGCTAGTGTACAATACTTAGATTTATATAACTCCAATACTCCA
TTTGAAAATGAACGTTGGGCTCTTTTGGGTATTATTGAAGAAAAAAGTCTTTTGTCATTT
TCAAAAAGGGTAGAGAAATTAGTTATAATATCTATAGCAATTTCTTTATTAATAGGTCTA
ATAGGTATTTATATTGCATCAAGATTATTTACAAAACCAATTGTTCTTTTAGCCAACAAA
GTTAGAAACAGTAATCCATCAAAACCAGTAAATCTTGATAAGATAAATATATCTGAAATA
GATGAATTATCTTCAGCTATAGAGTTGCTCAGTGCAAATGTTGCAGATTCTTCGTCAAAA
TTATCACAGATTATTGAAATGGTAGATATGCCAATTGGAGCTTTTGAGTTATACAAAAAC
GCAGAGAATGTTTTTTGTACAAAAGAATTTTTTAGCGTGTTTACTACTGAAATCAAATTT
GAAGAATATGGATATATGGAAAAAAATAAGTTCCTGAAAAAATTAAGGGGACTAGATAAA
TATTTGCAAGAAAGTTATGAAACAGAAAATACATATATATATAAGTTTGAATCTAAAGAT
AAAAAACTTAAGTGGATAAGAATGAATATCTTTGAAGATGAGCTAAAGGTTCTTGGTGTT
GTTGTTGATGTAACAAAAGAATTTATTGAGAAAAGGAAGATAGAATATGAAAGAGATTTT
GATATTTTAACGAATCTTTTAAATAGGAGAGCTTTTCATTCACAGATACAAGAAAAATTT
AAGAATAAAGATGAACTTAAGATAGCAGCATTTATTATGTGGGATTTAGATAATCTAAAA
TATATTAATGATACATATGGACATGATGCTGGTGATGAATATATTAGGTGTGCTGCAGAC
ATACTTAAGAAGTTTATATCATGGAATGGTATAGTATCTAGACTTTCAGGTGATGAGTTT
TATGTATTTATATATGGATATGAAAGTAAAGATAGTATAAGAGATATTATTAATTCTGTT
AAGAAACAGATGAATAATACCTTATTAAAACTTCATGATGGAACAGAATTTAAAATAAGG
GCATCAGCAGGAATTTCCTGGTACCCTGATGATTCAACCAACTATGATGAATTAATGAGA
TACGCAGATTTTGCTATGTATCAAATTAAAAATACAATCAAGGGTGAAGTTAGTGAATTT
GATATTAATATATATAATAAGGATTCATTCTTATTGAGTAATAGAGAAGAATTAAACAAG
TTAATTGATGGTCAATTAGTTGAGTATGCATTTCAGCCTATTGTAGATTGTAAAGGTAAA
GTATTTGCATATGAAGCACTTATGAGACCTAAAATAAAAACTTTTAGTTCGCCAATAGAT
GTCATTAGATTAGCTCGTTCACAGTCTAAATTATATCAAATTGAGCGTATTACATGGTTT
AAAGCACTTAAATCATTTAAAAAATACAAAGAAAAATTTGGCGATTGCAAACTGTTCTTA
AATTCTATTCCTAATAATAATTTGTCAAAAGTAGATTTTGAGGAAATTGAAGATTTATAT
GGTGAATATTTAAATAGAGTAGTACTAGAAATAACAGAGAATGATAAGATTAATGAAGAT
TTTATTGAGAAAAAGAAAGCATATATAGACCATTGGAATATAGAAATTGCTTTAGATGAT
TTTGGGACAGGTTACAACGGAGATGCTGTACTATTATATATAATGCCAGACTATGTAAAG
ATTGATATGTCTATTGTAAGAGGTATTGATAAAGATGAAAACAGACAGAAAATATTAAAA
AATCTTATCTCATATTCTAACGAAAGAAATATTAAAGTGATAGCAGAAGGTGTAGAAACA
AAAGGTGAAATGGAAACACTAATTAATCTTGGAGTAGATTATATGCAAGGCTACTATATT
AGTAAACCATCATTTATACCTGAAGATATAAGCGACAAAATTAAAAAAGAACTCAAGATA
TGTCATGAAAATAGGAATGATGTGGTTTAA
>Cdif_630_PROKKA_00859 yjcD
GTGGAGCTAATAATCACAACAAATATAGATATAAGAAAGTTAAATGAAAATCAATTAGAA
GCAGTTGAGCATATAGATGGGCCTTGCATGATACTTGCAGGGCCTGGTTCAGGTAAGACC
AGAGTAATTACATATAGAATAGCCAATATGGTTGTAAACAAAAACATAGCACCAACAAGA
ATCTTGGCAATAAGTTTTACCAAGGCATCTTCAATAGAAATGAAAAATAGAGCTTTGAAT
TTAAGTGATGACATAAGACTTAATAAGGTAACCTATGGTACTTTTCACTCTGTATTTTTT
AAAATTCTAAGATACTTTGAAAGATACAACTTAGACAGTATATTTGATGAAAAGTCAAAG
CGAATGACAATCAAGGCAATCCTAAAAAGTTTAAATATAGAGAATGCTGATGATGATGAG
AATATAGGACAAGTTATAAATGAAATTTCCTATGTAAAAAATGAACTTATGGATAAAAAT
GAATTTAATTCAGAAGTATTAACAAAAGATGAGTTTTTAAAAGTATACAACTTATACGAA
GAACAAAAATCTAAAGTTAATAAAATAGATTTTGATGATATGCTTATAAGAACTTATTAT
TTACTTTTGAACAATAAGTCTGCACTAGAAATGGTTAGAAATGTGTATAAATATATATTG
ATAGATGAATTTCAAGATATAAATAAAGTACAGTTTGAAGTTTTAAAGTTAATTTGTAGC
CCATTAAACAATATATTTGCAGTTGGAGATGAGGACCAAAGTATATATGGATTTAGAGGT
GCTAGACCAGATTTTTTGCTTGAATTTGAACAATACTTTAATAATACTAAAAAAATAATA
TTAGATATAAATTACAGGTCTAAAAGTGAGATAGTTCATACTGCAAATAGACTTATTGAC
AAAAATAAAAATAGATATGAAAAAATCATTAAGTGTAGTCAGGGGGATGGAGGAAGTGTT
ACCTATATTTCTCCGCATGATTCAGAGGAAGAAGCCTTATATATTGCCAGGGAAATAATT
GACGAAATACAAAAAGATTATGTAGAGTATTCAGATTTTGCAGTAATTTATAGAACTAAT
ATACAGTCAAGAGCATTAGTAGATGTATTTATGGATATGAGGATTCCATTTGTAGTAAAA
GACTCAGTAATTACAATATATGACCATTGGGCAAGTCAAGATATACTAGCCTATTTAAGA
ATAGGTATTAATCCAAAATCAAATAAAGATTGGTTGAGAATTATAAACAAGCCTTTTAGA
TATATATCCAAAGACAGTATAAATATGGTTAAGGATGAAAAAGACTTTATAACAGCATTA
ATAAATAAGTGTAATCTTCATCCTAAACAAGTTAAAACAATAAATGATTTGGAAATAGAT
TTAAGTTATTTAAATACTTTAAATCCTAAAAATGCAATATCTTATATTAGAACTAGTCTT
GATTATGATAGATATGTTTTAGATTATTGTAGCAACAGAAAGATAAAGACTAATGGACTT
GTAGAGATATTAAATGAACTTGAGAGTTCAGCAACTAATTTTAATACTGTTACAGAGTTT
TTAGAGCATATTGATAGAGTAAAGACTGAGTTAACGGAAAATAACAAGAATAAGCAGACT
GAGGGTGTCATATTTACAACTATGCATAGTGCAAAAGGATTAGAATTTAGAAATGTTTAT
ATTATAGGTGTAAATGAAGGAACAATACCTCATGAAAAATCATATGATATTTGTAAGGAA
GAGAAAAAAGAAGAACAATTAGAAGAAGAAAGAAGACTTATGTATGTTGCTATTACAAGA
GCTGAAGAAAAGTTATGTATAAGCTCTACTTTAAATAAGTATGGTAAGAAAGTTGATAAA
TCATTATTTATTAATGATATAAAATCTCCAACGAAAAAAGAAATTGACAGTATTGATGTA
GGGGATAAGGTATACCATAAAAAATTTCATGAAGGAGAAATAATTAAAAAAGATGGAATT
ATGTTTACAATAAAGTTTAAAGATAGAGAGCGAATCTTGGATTTGAAAACTTGTTTATTG
AAGAATATAATTTATACTATTTAA
>Cdif_630_PROKKA_00861 artP
ATGAAAGTATTTAAAAAATTATTAAGTTTAGGATTAGTATTAGGATTGACATTATCGCTA
GTAGGATGTAGTGGTGGAGGAGAAAAAACAAAGTTAGAACAAATAAAAGACAATGGAAAA
TTAGTTGTTGGTACTAGTGCAGAATTTCCTCCATTTGAATTTCATAAGGTAGTAGATGGA
AAAGATTCAATAAAAGGATTCGATATAATGTTGGCTGAAGAATTTGCAAAAGAGCTTGGT
GTAAAGGTTGAAATTAAGGATATGTCATTTGATGGATTAATAGGTGCTTTAAATGCAGAC
CAAGTTGATATTGTTCTTGCAGGTATGTCTCCAACACCAGAGAGAGAAAAGAGTGTTGAT
TTCTCAGAATTATATTATTTAAGTAGAAATGCAGTTATAGTTAAAGATGCAGATATAGAC
AAAGTAAAAACTGAAGATGATTTAAAGAAACTTAGAGTTGGAGTTCAAGCAGGAAGTATC
CAAGAAGAATATGTAGTTAACACTTTAAAAATGACAACTACAAAATCTTTGAAAGCAATA
CCTGATTTAATTACAGAATTAAAAAATGGAAACATAGATGCAGTTGTTACTAATGAAGCA
GTTTCTTTAATAAATGTTAAAAAATATGATGGAATAAAAATGGCAAATACTGAAGTTGGG
AAAGATGTAACAGAAGGTATGGCAGCAGCAATCAAAAAATCTGACAATAACAAAGATTTT
ATAGAATTATTAAACAAAAAGATAAAAGAATTACAAGATGGCAAGAAGATAGAAGAATTT
TTAAATGAAGCATCTACTGAAGCTGCTTCAAATTAG
>Cdif_630_PROKKA_00862 artQ_1
ATGAGTTTAGATTTTAGTTTTTTAAGTAGATTTGGGACTTCTTTTTTGGAAGGAACAGGT
GTGACAGTATCAATTTCTCTTGTGGCATTATGCTTTGGATTTATAATAGGTATAATTATC
TGTATGGCAAAAATATCAAAGAGCAAAGTATTAAGAGCAATATCATCAATCTATATTGAG
GTTTTAAGAGGGACACCATTATTAGTACAGATATATATAGTATGGTTTGGTTTACCTCAA
TTAGGAATAAGATTCCCTATGTTGTTTGGTATACCAAGTGAATTTATAGCTAGTGCATTT
GCATTATCAGTAAACTCTGGTGCATACGTGGCAGAGATACTTAGATCAGGTATACAATCA
GTTGATAATGGACAAATGGAAGCAAGTAGATCATTAGGATTAAATTATTGGTCAACTATG
AGATATATAATAATACCTCAAGCTATAAAAAATATATTACCTTCATTAGCAAATGAGTTT
ATTACACTTGTAAAAGAATCTTCAATAATATCTGTAATAGGAGTTGTTGAGATAATGCGT
ACTGCTGATATAGTAAAAAATGCAGCATTTAGAGCATTAGAGCCATTAATAGTAGCAGCA
GCAATTTACTTTGTTATAACATTTACTCTATCAAGATTAGTTGGATTATTAGAAAAGAAA
CTATCTGTGTCTAACTAG
>Cdif_630_PROKKA_00863 glnQ_1
ATGATTACAATAAAAAATTTAAGTAAATCTTTTGGAGATTTAAATGTATTAAAAAATATA
GACTTAGAAATCGCTAAAGGCGAAATAATGGTTATAGTAGGTCCAAGTGGTTCTGGTAAA
AGTACATTTCTTAGATGTATGAATTTACTAGAAATACCTACAGGTGGAGAAATAATATTT
GAAGGAAAAAATTTGGTCGATAAAAAAACTAATATTGATGAGGTTAGACAAAATATAGGT
ATGGTGTTTCAGAACTTTAATTTATTCCCACATAAGACTATTTTAGATAATATAACATTA
GCACCAATTAAATTAAAAAAGATGACTAAGGAAGAAGCAGAAAAAAAAGCAGAAATTTTG
TTGAGTAGAGTTGGTCTTTTAGATAAAAAAGATTCATATCCATCACAATTATCTGGAGGA
CAAAAGCAAAGAATAGCAATAGCTAGAGCACTTGCTATGGAACCAGATATGATGTTGTTT
GATGAGCCAACATCTGCTCTTGACCCAGAAATGGTAAACGAAGTTTTGGATGTTATAAAA
GAACTTGCTAAAGAAGGTATGACAATGGCAATTGTAACTCATGAGATGGGATTTGCTAAG
GAAGTTGCAGATAGAGTTATTTTTATAGACGGAGGAAGTATACTTGAAGATAATACTCCA
GAAGAAGTTTTCGGAAATCCAAAACATGAAAGAACAAAAGCATTTTTAGCAAAAGTGCTA
TAA
>Cdif_630_PROKKA_00864 iscS_1
TTGGAAATATACTTAGACAATAGCGCAACTACAAAACCTTATCAAGAAGTTATAGATAAA
ATGGTTTATGCACTTAATACGGAATATGGAAATCCTTCTTCTGTCCATAGAAAAGGTGTA
GAAGTTGAAAAAGCTATAAAAGAAGTAAGACAAGATATAGCTAAATCTCTAGGAGCGAAA
GAAAAGGAGATTTATTTTACATCAGGTGGTACAGAGTGTAATAATACTATAATAAGAGGT
ATTACTAGTTTAAATAAAAAAAGAAAAAATCACATAATATCTACTAACATAGAACATCCT
TCTGTTTTAAATACATTAAAAGATTTAGAAGAAGATGGTTTTGAAGTAACTTATTTAGAG
GTCGGAAAAGATGGGAAAATAAATATAGAGGATTTAAAAAATGCGATAAAGTCAACTACA
TGCTTAGTAAGCATGATGCATGTTAACAATGAAATAGGAACTATACAGCCAATAGGTGAA
GTTGGAAAGTATTTGAAGGGTTTAAAAGAAAAAATTTATTTCCATGTTGATGCTATTCAG
TCATATGGAAAAATTAACTTTAGACCATCTAAATACAATATAGATTTTATGAGTGTAAGT
GCACATAAATTTCATGGTCCAAAGGGAATTGGATTTATGTATATAAAAGAAAATAATCGC
CTTAAGCCTATGTTAACAGGTGGTGGTCAGGAAATTGGAATTAGGTCGGGAACAGAAAAT
GTACCTGGAATATATGGTCTTGGAGAAGCTGTTAGAATATTAAACAAAGATTTAGATGCT
GTTATTTCGAAAGTAGATAACTTAAAAAATATATTAAAAAATGAAATAATTGATAATATA
GAAGATATAAAAATCAATTCTCCAGAAGATGGAGTATGTCATATATTAAATGTATCATTT
AGAGGGACAAAAGGAGAAGTTTTACTTCATTACTTAGAGCAAAAAGGTATTTATGTATCA
ACTGGCTCTGCATGTTCTTCTAAAAAGAAAGGTAGTTACGTATTAAATGCTATAGGTCTT
ACAAATGAAGAAATAAATGGAACAATAAGATTTAGTTTATCTGATATGAATACAGAAGAA
GAAATGTTAGAAGCTGTGAAAGTTTTGAAAGAATCAATTTGTGACTTAAGGTCAATAATG
AAAAGAAAATAA
>Cdif_630_PROKKA_00865 thiI
GTGTATAATATATTAATAGTAAAGTATGGAGAAATTGGAGTAAAAGGAAAGAATAGATAT
ATATTTGAGAATAGGCTTATAAGAAATATAAGAAATATGTTAAAACCAATTGGAAGATTT
AATGTATATAAAGAGTATGGAAGAATATATGTTGATTTAGAAGACTATGATTATGAAGAA
GTAATTGAAGAAGTTAGAAAAGTATTTGGGATAGTGGGTGTGTGCCCTGGAGTAAGAGCT
AAAAAAGATTATGATACATTAAAAGAAATAGCTTTAAAAATGTTAGAAGAAAAAATAGAG
GCTGGATATAAAACTTTTAAGGTAGAGTCAAGAAGAGGAGATAAGTCTTTCGGGTTGACT
TCTCAAGAAATGAGTATGGATATAGGTGGATACTTATTATCAAAGGTAGGAGATAGGATT
AATGTTGATGTAAGAAATCCAGAAGTTAAAATAAAGTGCGAATACAGAGAATTTCATACT
ATGGTCTATAGTGATACTATACCTGGATATGGTGGATTGCCACTTGGAACGAATGGTAGA
GCTATGTCTCTTTTATCAGGAGGTATAGATAGCCCAGTGGCTACATGGATGGTTGCAAAA
AGAGGTATGGAAGTAGAGGCAGTTCACTTTCATAGTTATCCATTTACAAGTGAAAGGTCA
CAGGAAAAAGTTAAGGATTTAGCTAAAATACTGGCAAAATACTGTGGTAGAGTAAGGCTT
CATAAAGTTAATATCTTAGAAATACAAAAAGCAATTGGTGAGAATTGTAATGAAGAAGAA
GCTACTATTCTTTCAAGAAGATTTATGATGAGGATAGCACAGAGACTTTCTGAAAAAAGA
CATTGTGATGCTTTAATTACAGGTGAAAGTATTGGGCAGGTTGCATCTCAAACTATACAA
GGGCTTACTTGTACTAATGCCGTTGTAGACTTACCAGTGTTTAGACCACTTATAGCAATG
GATAAATCAGATATAGTTGATATAGCCAAAAAAATAGGGACTTTTGAAACATCTATAGTG
CCTGAAGAAGATTGTTGTAGTGTATTTTCTCCTAGAAAGCCCGTCACTAAACCTAGATTA
GAGAAAATAGAAAAATCTGAAACAGCACTTGACATTGAAAAATTAGTACAGGATGTTATT
GACAAAATAGAGGTAGAGGATATTGAGTTTTAG
>Cdif_630_PROKKA_00866 fimA
ATGAATAAAAAGGGTTTTACACTAATTGAATTGTTAGTAGTTATATCTATAATAGGCATT
TTAGTTATAGTAGCTATTCCAGCATTGTTTAGAAATATAGAAAAAAGTAAAGCAGTTACA
TGTCTTTCTAATAGAGAAAATATAAAGACTCAAATTGTTATTGCAATGGCTGAGGAATCA
AGTAAGGGCAAGAATGAAGTCATGAAAGAGGTATTAGAAAACAAAGATGGTAAGTACTTT
GAAACAGAACCAAAGTGTAAGTCAGGTGGAATATATTCAGCAACGTTTGATGATGGTTAT
GATGGAATAACTGGAATAGAAAGCATTGCAAAAGTGTATGTTACTTGTACAAAACATCCA
GATGGTGTTGAAATGGCTAGGGATATACATCAAAGTATGAAAGATTTGATTGCATCATTT
TCACAAGACCCTTCTATAATACCAGGAGCCTCAAAGGGTAATGATGATTTTAGAAAATAT
TTATTAGACAATAAATATAAAAATGGGTGGCCTACAATTCCAGATGAATTTAAGGCAAAA
TATGGATTAAGTAAGGATACACTATATATACAACCATATGCATATAGTCCTACTAAATCT
GATGCTACTGTAGTTGTATTTGCAAATAATAAGACTGGGGGTAATTGGTATACTTCCCTA
GTTTACGATTATGATGAAGGTAGATGGTATAAAGGTAAAAATGGTATTTCTGTTGCAGGT
AGGTCATGGGATGTTGACACAGATAGTGTTAAGTCTGTAAAAACAGAGATTCATTCTAAA
GAGGGATGGGGTCCTTTAAATTAA
>Cdif_630_PROKKA_00867 frp
ATGAATAATAATTTTCAAGACAACCAAACAATAAATTTAATACAAAGTCGTAGAAGTATA
CGAAAATTTACGACAGAACAAATTAGTGATGAGCAAGTAAACACATTATTACACTGTGCA
TTTGCAGCACCTTCAGGATGTAATAAACAGCCTTGGCACATAACTGTTGTGCAAGACCAG
AAACTTTTAAAAGAGATTAGTGATGATACTTTATCTAGGATTCATGAGGTGAGTAATGTT
GAGATAAATAAAAACTTTAAGTTATTTTATGGTGCTCCAACCGTTTTATTTATTTCTTAT
GATGAAAGTAGTTCATGGGCTCCATATGATATAGGAATACTTACAGGGAATATAACAACA
GCTGCACAAGCACTAGGGCTTGGAAGTTGTATAATAGGAATGGTTAGAGGTTTATTTACA
CCTGTTGAACAAGGGGATATTGAAGGTCTTGTGAGTGTATTGGATAAAGAAGATGTAAAA
GAATCAGAGTCAATAAAGATGAAGTTTGATACAAATAAAAAATACAGAGAACTACTTGAT
ATACCAGAAGGGTATTCTGTACCATTTGGTATTGCTGTAGGTATTCCAGATGGAAATTTA
CCAAATGCTAGAGAGGTAGTTTACAAAGTTTCCAGAGTTTAG
>Cdif_630_PROKKA_00868 gmr_2
ATGAGAGAAGAATCGAACTCTTTAAGTTTAGACCATATAGAAATTTTCTTTGAACTTTTA
TCTCAAAGTACAGAAGATTATATATTTTTTTGGGATATAAATAGGAATAAATTTAAAATT
TCTTCAGCAATTTTTGATGAATTTAACTTAAGTAAAGAGATAGAATCTGATTTGGTCAAT
TGTTGGAGTAAAATTGTTTATCCAGATGATGTTCAAATATGGAAAGATGATATACAAGAA
TTACTACATGGAAAAAAAGGTGAGCACAATTTAGAATATAGGTTGATTAATAAATATAAA
GAAATAGTATGGATTTCTTGTAGAGGTAAAGTTTATGTGTCGGATGACCCAAAAACTATA
TTTCTAGTCGGGAGAATAAAGAATATTGGTGAAAAAAATAAATTTGATTCTATCACAGGA
ACGTGGAATAGAGAACAATTTGAACATAGAATGAATTATCTTATAAAAGAGAAAATTTAT
AAAAATGGTGCTATGTTTATTATGGATATTGATAATTTTAAAAATATAAATGAAAAATAT
GGACATTCTTATGGTGACAAAGTATTGCGTGCAATTGCTACTGAAGTATTAGAATATCTT
CCAAAAGATGTAAGATTGTATAGGTTAGATGGAGATGAATTTGCATTTTTTTACCCTATG
TGTACTAAAGAAACTATAGAGAAAATATATGAAAAGATACAGATGTATACAAATACTCAG
CATGAAATTGAATCAAATAAGTACTATTGCACAGTGACTGCAGGCGTTGCTATGTATCCA
GAAGATGGAGATAATTATTTAGATTTATTTAAACATGCTGATATTGCATTGGATATAGCA
AAAATTAGTGGTAAAAATAGAATTAAGTTTTTTTCACAAGAGCTCTATGAAAATAAACTA
AAGGTAATTTCAATGCAACAAAAACTAAGAGAGTGCGTTGAAAATAATTTTAATGACTTT
GAGCTGTTTTTTCAACCCCAGGTAAATGCTGTTACAAAAGAGGTAATAGGGGCAGAGGTA
CTTTTAAGATGGCATTCGAGTACTTATGGAGAAGTATCTCCTGTTGAATTTATACCAATA
CTAGAACAGAGTAATTTAATTATACCAGTTGGGAAGTGGATTATAAAAGAAGCTGTAAAA
CAGTGTAAAGAATGGCATAAAATAAATCCAGACTTTAAAATATCTGTAAATGTATCGTAT
ATTCAGTTAAAGGAAGATTTTTTTAGAGATTTTATAGTAGAATGTTTAGTAGAGTATCAA
TTAAGACCTGAATTTTTAATTTTGGAATTAACAGAGAATTGTTGGATACCAGATATAAAT
TTACTAAATGATAAATTTATTAGTTTAAAGGGTATAGGAGTATATATTGCAATAGATGAC
TTTGGTACAGGATATTCATCTTTAAATTACCTTAAAGAACTGTCTGTTAATATAATAAAA
ATTGAAAGAAGTTTTGTTAAGAATATTACATATAATAGTTATGAATATACTTTTCTTGAA
TATATTATTAAATTAGCTCATATTATAAATTTAAAAGTTTGTGTTGAGGGAATAGAGTCT
TATGAAGAGTATGATATAGTAAAAAGCTTAGGGGTAGATATTATTCAGGGTTTTTTATTT
GGAAGACCTGTAAGTGCCTCTGAATTTTATAAATTTCAACTATCAAAGTGA
>Cdif_630_PROKKA_00869 pflA_2
ATGATTAAGGGAAAGATACATTCTATAGAAACGTTTGGTACTGTAGATGGACCAGGAATA
AGATATATATTATTTTTTCAGGGGTGTCCTCTTAGATGCAAATACTGTCATAACAGGGAT
ACATGGGATATTAAATCAGGAAAAGAATACACAGTTGATGAAATAATAACGGATGCTCTT
AAGTATACTTCTTTTATGAAGTTTTCTGGTGGAGGTATAACTGCCTCTGGTGGTGAATCC
ACTCTTCAACCAGAATTTTTAAGTGAATTATTTAAAAAAGCAAAAGAAAATGATATACAC
ACTTGCTTGGATACATCTGGATTTGTAGATATAGAAACTATAGACCCAGTTTTAGATAAT
ACTGATTTGGTTTTACTTGATTTAAAACATATGGTTGAGGAAAAATCTATTGATTTGACT
GGTGTTGGTATGGATAAGGCATTAAAACTTGCTAGACACTTAGAATCAAGAAATATTCCT
GTATGGATAAGACATGTTTTAGTTCCTGGCATTACTGATGATATAGATAATTTAGAAAAA
CTAGGTCAATTTGTAGCTACATTGAAAAATGTAGAAAGATTTGAATTGCTACCATACCAT
TCTATGGGAATACACAAATGGGAAAGTTTAGGTATCGATTATGAACTAAAAGATGTTCCT
GATGCCACTAAGGAAGATATCCAAAAAGCTAGTGAAATAATCTCTAAATTTGGAGTGAAA
GTATATAATAGTTAG
>Cdif_630_PROKKA_00870 pflB
ATGAATGCATGGCAAGGATTTAAAACAGGAAGATGGACTAAAGAAATAAATGTTAGAGAG
TTTATACAATTAAACTATTCTCCATATGAGGGAAATGACTCTTTCTTAGCTGGTGCCACT
GAAAATACTAAAAAATTATGGGACGAAGCAATGGTCCTATTTAAAAAAGAAAGAGAAAAT
GGTGGTACTTTAGATGTTGATACAAAAACTGTTTCTGGAATAGCTGCATATGCTCCAGGA
TATTTAGATAAAGAATTAGAAACAATAGTTGGGTTACAAACGGATGCCCCTTTAAAAAGA
GCTGTCATGCCATATGGTGGTATAAAGATGGTTGAAAATTCATGCGAAGCTTTTGGATAT
GAATTAGACCCAGAAATAAAAGATATATTTACTAAATACAGAAAAACACACAACCAAGGA
GTTTTTGACGTTTATACTCCAGAAATGAGAGCTGCTAGAAAATCTGGTATAATAACAGGT
CTTCCAGATGCTTATGGTAGAGGTAGAATAATTGGTGACTACAGAAGAGTTGCTCTATAC
GGTGTTGATGCTTTAATAGAAGATAAAAATGAGCAAAAAAAATCATTAGAAGTTTCTTGC
ATGGATGAGGAAGTTATCAGATTAAGAGAAGAAATAACTGAGCAAATATCAGCTTTAAAT
GAACTTAAAAAAATGGCTGAATCTTATGGATTTGATATCTCAAAACCAGCAACTAACTCA
AAAGAAGCTGTACAATGGTTATACTTTGGTTATTTAGGTGCTGTTAAAGACCAAAATGGT
GCTGCAATGTCTTTAGGTAGAACATCTACTTTCTTAGATATATACTTTGAAAGAGATTTA
AAAGCTGGAATCGTAACAGAAGAAGAATTACAAGAGTATATGGACCATTTTGTTATGAAA
TTAAGAATGGTTAAGTTCCTAAGAACTCCTGATTACAATAACCTATTCTCTGGAGACCCA
ACTTGGGTAACTGAGTGTATAGGAGGTATGGGAATAGATGGTAGAACATTAGTTACTAAA
AACTCATTTAGAATGTTAAATACTCTATATACATTAGGACCTTCTCCAGAACCAAACTTA
ACAGTTCTATGGTCAACTAAATTACCTCAAGGATTCAAAGATTTCTGTTCTAAAGTATCT
ATAGATACAAGTTCAGTACAGTATGAAAATGATGATTTAATGAGAGCATACTGGGGAGAT
GACTATGGTATAGCTTGTTGTGTATCTGCAATGAGAATTGGTAAACAAATGCAGTTCTTT
GGAGCTAGAGTTAACTTAGCTAAAACTTTATTATACGCTATAAATGGTGGTGTAGATGAG
AAATCTGGTGTTCAAGTTGGACCAAGATTTGAACCTATAACTTCTGAGTACTTAGATTAT
GATGAAGTTATGAGTAAATTTGAACCATTCACTGATTGGTTAGCAACATTATATGTAAAT
ACTTTAAATGTAATACATTATATGCATGATAAATATTCTTATGAAGCATTAGAAATGGCA
TTACATGATAGAGATATATTTAGAACTATGGCTTGTGGTATGGCTGGATTATCAGTTTGT
GCAGACTCATTATCTGCTATAAAACATGCTAAGGTTAAAACTATTAGAAATGAACAAGGA
ATAGCTGTTGATTTTGAAATAGAAGGAGATTATCCAAAATACGGAAATAATGATGATAGA
GTTGATAGTATAGCTGTAGAGTTAGTTGAAAGCTTTATGAATAAAATAAGAAAGAATAAA
ACTTATAGAAATTCTTATCCAACTCAATCTATACTTACAATAACTTCAAATGTTGTTTAT
GGTAAGAAAACTGGTAATACACCAGATGGTAGAAGAGCTGGTGCTCCATTTGCTCCTGGT
GCTAACCCAATGCATGGTAGAGATACTAATGGTGCTTTAGCTTCATTATCTTCAGTTGCT
AAATTACCATATGAACATGCTCAAGATGGTATATCTAATACTTTCTCTATAGTACCTGCT
GCTTTAGGAAAAGATATGACTGAAAGAATAAACAATCTTTCTGCAATGATGGATGGATAC
TTCGCTCAAAATGCTCATCACTTAAATGTAAATGTATTTGATAGAGCTACTTTAGAAGAT
GCTATGGAACATCCAGAAGAATATCCACAATTAACTATAAGAGTATCTGGATATGCAGTT
AACTTCATAAAATTAACTAAAGAGCAACAATTAGATGTTATAAACAGAACATTCCACGGT
AAAATGGCTTAG
>Cdif_630_PROKKA_00871 yrbG
TTGTTTATCACAGTGGTATTATTTTTAGTAGGTTTCCTATTAATTACTAAAGGCGCAGAT
ATCTTTATAAATTGTACTGTAGAGATAGGTAAAAAAACGAATATATCAGAAATTATACTT
GGAGCTACTATAGTTAGTTTTGCAACAACATTACCTGAGTTTACAGTGTCTCTACTTGCT
TCTATTGATGGTCATACTACTATGAGTTTAGGAAATGCAGTTGGTTCTATAATATGTAAT
ACAGGGTTAGCATTAGGGTTGGTTGTTTTTATAAGTCCATTTAATGTAGATAAAAAAATG
TTTTTTTCTAAGTCTTTACTATTAATAGTATCCGTTATAGTTTTAATTTTATTGAGTTTA
GATGGAGTTATAACAAGAGGTGATTCATTATTACTTATAATAATATTAATCTTTTATATG
GTTAATAATTATAGAAGTGTCGTTGGAAAATCTGATACTAAAAATAGAAATATTAAAAAT
AACACTATTAAAGACATATCTACTAAAAAAGGGAAAAATTATAGAGGTTTTTCCGTATTA
GAAATTGTAAAAATACTATTACTTTTTGCTACAGGATTGATAATGATGATAATAGGTTCA
CAAATCCTTATAGAGAGTGGAGTAATAATAGCTAGTTTTTTAAATATACCTCAAGGTATA
GTAAGTTTAACTATAATAGCACTTGGAACTTCTCTGCCAGAGATAGTTTCGTCGATTACT
GCTATAAGAAAAAATCATCATGAAATATCAGTAGGAAATATTTTGGGTGCAAACATATTG
AATATAGTATCAGTAATAGCTGTATCAGCAATACCAAATAACATACCAATACTATCTCAA
AATAGACAGTTGGATATACCATTCATGATATTATTATTATTAATAGTAATAATACCAACA
CTTAAATCTAATAAACTTAGTAGAATACAAGGTATATTGATGTTATTCACATATTTTCTG
TACATATCAATTTTGTATTTCATGTATATTATTTAA
>Cdif_630_PROKKA_00872 cshA_1
ATGAATATAACAAAGTTTGAAGATTTACCAATAAGTGAGGGAATAAAAAAAGCTATAGCT
GAAATGGGGTTTGAAGAACCATCTCCTATACAAGCACAGTCTATACCTGCGATTTTGTCA
GGTAAAGACGTTATAGGACAAGCTCAAACTGGTACGGGAAAAACAGCTGCTTTTAGTATC
CCTATACTAGAAACAATAGACCCAAATAATAGAAGTTTACAAGCTGTAGTGCTTTGTCCA
ACAAGAGAACTGGCAATACAAGTATCAACAGAAATAAGAAAGTTAGCTAAGTATTCGCAC
GGAATAAAGACATTACCTATATATGGTGGTCAGCCAATAGATAGACAAATAAAATCTCTA
AAGAGTGGTGTGCAAGTTGTAATAGGTACACCAGGACGTACAATAGACCATATCAATCGT
AAAACATTAAAGATGGATAATGTAAAAATGATTATATTAGATGAAGCAGATGAAATGCTA
GATATGGGATTTAGAGAAGATATAGAAATGATTTTAAGTAAGATTCCAGAAGAAAGACAA
ACAACTTTCTTTTCAGCTACTATGCCAAGAGGAATTTTGGAATTAACTAAGAGATATCAA
AAAGACCCAGAGCATATAAAAGTTGTTAGAAAAGAACTTACAGTTTCAAATACAAAGCAA
TACTATATAGAAACTAGGTCATCAAATAAATTAGAAGTATTATGTAGATTAGTAGATGTA
TATGACCCTAAACTATCTGTTGTTTTCTGTAATACTAAGAGAAAAGCAGATGAATTGGTA
GGAGATTTACAAGCAAGAGGATATTTTGCAGATGCATTACATGGTGACTTAAAACAGACT
CAAAGAGATATAGTAATGGATAAGTTTAGAAATGGTACAATAGATATACTTGTTGCTACT
GATGTTGCAGCTAGAGGTATAGATGTTGATGATGTTGAATGTGTATTCAACTATGACTTA
CCACAAGATGAAGAGTATTACGTTCATAGAATTGGTAGAACTGGTCGTGCTGGTAGAGAA
GGTATGTCATTTACTTTTGTATTTGGAAAAGAAATGAGAAAGATGAAAGATATAGAAAGA
TATACTAAATCTAAACTAATAAAGCATAATATACCAACAATAACTGATGTTGAAGAGAAA
AAAGTAGGTACTTTCTTTGCACAAGTTAAACAAACTATAGAAGAAGGTCACTTAACTAAA
CAATTACAATGGTTAGAAGGTTTCTGTAATGATGAAGATTATGCAATGGTTGATATAGCT
GCTGCACTTGTAAAACTATCTCTAGGTGAAGAAATGAAAGAAGAAATAATAGAAGAAAAA
CCTAGAAGAGAGCGTGGAGATAGAAAAGGTGGTACTGGAGCTAAAGATGGTATGATTAGA
TTATTTATCAATATTGGTAGAAATCAAAGAGTACAAGCAAAAGATATAGTTGGTGCTATA
GCTGGAGAAGTTGGAATACCAGGTAAAGTAGTAGGTACTATAGATATATATGATAAGTAT
ACTTTTGTTGAAATACCTAAAAAAGATGCAAAAACAGTAATTGAAAAGATGAAAGATATT
AAGATAAAAGGTAATAAGATTAATATAGAAAAAGCAAATAAGAAGAAAAAATAA
>Cdif_630_PROKKA_00873 licR_3
ATGTCAATGACTTATATGGACCCTAGGGTTTTTTTGATTTTAGAAATGGTGTTAGAAGAA
GACACAAATACTCTAGAACAATTTTCAAATGTTTTGGGTGTTAGTACTAGGACTATCAGA
AACTATATAAACCAGATTAATCGAGAATTAAAAGGTGGTATTGCTAAAATAGTTAAAAAT
GAAAAAGGTACATATAGTATAAGAATTGAGGATGAAAGTAAATTAATTGAGATTGTAAAT
TTTAATAGAGGAAAGCTATCAAATTTTATAAATTTAAATTCACCTGATGAAAGAATAAAT
TATGTTCTTGATATTTTAACTATGACCAACAATCCAATTACCATAGATGATTTGGCTGAA
GAGATATGTATAGGAAGAACAACATTAATAAAGGATTTAAAAAAAGCAGACAGAATTTTA
GCTGAATATGATTTAGAATTAAAAAGGAAGCCAAATATAGGTATGATTTTAGTTGGTGAA
GAAATGGATATAAGATTATTAATCCTTGATAGATTGTATGAAAATTATATTGATGTCTTG
GAAAACGTTAATCAGATAAATTTAGTTAAAGATTATGATATTGAATATCTTAGAGATGAA
TTAAAAAAGTTATTTAAAAAAGAAGAACTCTACATAACAGAACAGGTCTTGAGAGATGTT
GAAAGATATATAATCATGTCTGTCTTAAGAAATCTAAATGGGTACAAATTTGAAAAGATA
GATAAGAGATTTGAAGTGATAAGATGTTCAGATGAATATACTTTAGGATTAAAGCTCAAA
GCTTTATTGGAAAAGATATTTAATATAGTTTTAAATGAAAAAGAAACCATATTTTTGACA
ATGCCATTAATAGGTAGAAAAGCTCCTAGTACAAAATTAGCACTTAGCAGTATAAAGATA
AATGATAGCGTAAAGGAAGTTGTAGATGAAGTAACTAGTTTTTTATTAGAGACCTCAGGG
ATTGATTTTAAAGAAGATAAAAAGCTTATAGAAAATTTGGAATATCACTTGTATTTTGCA
CTTAATAGAATGAGATTCAACATAAGGGTAAAAAATCCTCTTTTACAAGAAATAAAGGAA
AGATATACATTTCCATATAGCGTTGCAAAGATAGCTGCAATGATAATTGAGGAAAAGTTT
GACTTGAAAATATGTGACCACGAAATAGGATATATAGCATTACATTTTGGAAGTTATTTT
GAAAAAAATTCAAGAAAAGTTCTAAATGTAAATAGGGTAGCTGTTGTTTGTGGAACAGGT
CTTGGGACTGCACAACTTATTAGAATAAAGATAGGAAAAATACTTGGAGAAAGTGTAGAA
GTAAATACTTTTTCTGATATAGAAGCTAAAGCTAATTTAGATTTATTAAAGTATTATGAT
TTAGTATTTACAACAGTAGATTTCAAAACAGACTTAGATGTTCCAATTTTTAGAGTAAAT
GCGTTATTTAATGAAGAAAGTATAAAGAAAGAGATAGAAAATGCAATACTTTTGAAAAAT
AGTATAAATCTTAAGTCTATAAAAAAGATTGAAAAAAATATCCCTTTTATAGGTAAATTA
ATTGAAGAGGATAAGTTCTTTATATTGAATAAGAGTACGTTTATGGAAAATTTAGAAGAT
ATGTTAGAAAAATTAGTTCATAAAGGAATTATTGATATAGAGTTCAAAAAAAAGGTATTA
AAAAGAGAAAAGAAATCTTCAACAGCATTAGATAATTATATAGCATTGCCTCACTCAGTT
AATACTAATGGGGAAAATCTTTATCTGGCATTTGGAATATTAGAAAAACCAGTGATTTGG
GATACAAAGGAAATTAGAATAATAATATTGATGATAATTCCAGATAAGAATGTAGATAGT
ACAGACCTGATAATAAAAAGTTATGAAGAAGTACTTGAAGTAGGGAGAGATAAAAAGATG
GTAGAAGAACTTGCTAAGGTAAAATCATTTGATGAATTTTATAAAATAATTACCAAGAGG
AGGTAA
>Cdif_630_PROKKA_00874 group_4679
ATGGACCCAGTAATTTTTATTATAGCATCACTTATTACAGTGTATTTATTAAATATTTTT
CTTGGATACTTACAGCTTAAAGATTTTAATAAAAATTATATTGAACTAAAAAGAAAAGGA
AGAGTGGCAATTGGCAGAAAAAAAGGAAGAATTTCATCGGGTACAATTGTGTTGATACTT
ATAAATGATGATGGTGTGATTGTCGAGACTAGAAAAATGCAAGGTGTTACAGTATTGGCA
AGAGTAAAGTCATTTGAAGGTTTGGTAGGAAAGAGCTTAGAGTATATAGAAAAATCAGAT
TTAACTGTTTACAATAAACTACTTAAAAAAGCAATACTAGATGCAGTCAAACAGTACATA
ACATTTGAGAAAAATAAATGTGAAGATACAAATAATCTGAGTACTGATGAAGAGTGTAGG
ATGGAAGTAGTTTAA
>Cdif_630_PROKKA_00875 srlA_1
ATGACGCAATTTTTTCAAGTATTAGCAAGTGGTGCAGATAGTTTTATGAATTTATTTAGG
GCAGGTGGGCAACAATTTGTAGGTTTTGTAACAGATATAGTACCACTTTTAGTAGCATTA
TTAGTTACAATGAATGCAATTATCAACTTTATTGGTACAGATAGAGTCGAGAGACTTGCA
AAAAAATGTTCTGCAAATATATTTACTAGATATTTGATATTACCAGTCCTTGGTACATTT
GTATTTGCAAACCCAATGACACTATCATTAGGAAGATTCTTGCCAGAAAAGTTTAAACCT
AGTTACTTTGCAGCAGCAAGCTTTTCATGCCATACAATGAATGGATTATTCCCACATATC
AATCCAGGTGAACTATTTATATATCTAGGAATTGCAAATGGTATAACAACTTTGGGATTC
TCAACAGCAGATTTAGCAGTTAGATATTTGTTAGTGGGTATAGTTGCAAACTTTATTAAA
GGTGTAGTTACTGACTATACAACAAAATTTGTAGAGAAACAACAAGGAATAGCATTAAAT
TCAGATATAAAGATTGGATAA
>Cdif_630_PROKKA_00876 srlE_1
ATGGCATTTAACAAAGTTAAAATAGTAAAAGGTTCTGGAGGATGGGGTGGACCATTGATA
ATAGAACCAACAGAAAAGAAGAATAAGGTAGTATATGTGACTGGGGGAGCAAAGCCAGAA
ACTGCAGTAAAAATAGCTGAACTTACAGGATGTGAGTTAATAGATGGATTTTCACAGGGT
GTTAAAGATGATGAAATCGCATGTGTAATAATAAATTGTGGTGGAACATTGAGATGTGGT
ATATATCCTCAAAAGAAAATACCGACTATAAATATAATGAAAACAGGAAAAAGTGGACCA
TTAGCAATGTTTATAAAAGAAGATATATATGTTTCAGGGGTAAAACCAACAAATGTAGAG
CAGTTATAA
>Cdif_630_PROKKA_00877 srlE_2
ATGGCTTATGATACTAAAAAGAAGATAAGTGAGCAGAGTCAAGGAATTGTTGCAAAAATA
GGTATAGCACTAGGAAATGTGACAAGTACTCTTTTTCAAGCTGGTAGGGATACTATAGAT
ACATTAATACATACTATACTGCCTTTTATGGCTTTCGTTGCAGTCCTAATAGGTATAATA
AATCAATCAGGTATAGGAAATTGGGTAGCCAATTTACTTACTCCATTAATCGGAAATGTT
GGAGGTTTAGTTGTCTTATCAATAATATGTTCATTTCCGTTGTTGTCTCCGTTTCTTGGA
CCAGGAGCTGTTATAGCTCAGATAGTGGGAGTATTGGTTGGTACAGAAATAGGAAAAGGA
AATATTCCACCAAGTTTAGCATTACCAGCATTGTTTGCAATAAACTCACAAGCAGCTTGT
GACTTTATACCAGTAGGTCTTGGTCTTGCAGAAGCTGAACCTGATACAGTTCAAGTAGGA
GTTCCGTCAGTTTTATATTCTAGATTTTTAACAGGTGCACCAACTGTTCTATTAGCATGG
TTAGCAAGCTTTGGGTTATATAAATAG
>Cdif_630_PROKKA_00878 group_6079
ATGGAATTAATATACAGTACTCAAATAAATAAAATAGGAGATAATGCAAATGAATTTTTA
CAACATAATATGTTTGTAACTTTCAAAGATAATGCTCCTCAAGAGTTAGAAAATTACTGT
TATATACATTCTGAAAATAATTTAGTAAAAGAAATACTTACGGATGATGTGCTATCAATA
AATAATGTTGATTACAAAATTACTTCTGTTGGTGAGTTAGTAAACCAAAATCTTTCAGAA
TTAGGTCATATAACATTTAAGTTTACAGGTGAAAAAGATGGAGCAATTGGAGGAACCTTA
TATCTTGAAGAAAAAGAAATAGCACCTATTGGCGTAGGTACTATACTAAAAATAATTAGA
AAATAA
>Cdif_630_PROKKA_00879 srlD
ATGAGAAAAGTGGCTTTAGTCGTTGGAGGAGGAAGAAGTTTAGGTGAATATTTATCTAAA
CATTTAGCTAAAGTAGGTTATGATGTTGCTATTGCAGATTTAAATGAAGACAACGCAAAA
AAAGTAGCTGAAGAAATAAAAACTGAATTTGGTTGTAAATCTGTAGGATATAGTTGTAAT
GCCATAGATGAAAGACAGGTTATAAGTACTGTCAAAGCTATTGAAAATGATTTTGATAGA
ATAGATTTATTAGTGTACAATGCAGGAGTGGCTGTAAGTAAAAAAATAACTGATTTTGGA
TACAAAGATTTTAAATTTATTGTAGACGTAAATTTAAATGGGTACTTTCTATTTGCAAGA
GAAGTATCTAAAGTCATGATAGCAAAAGGTATTGAGGGTAGAATAATACAGATAAATTCA
AAATCAGGTAGAGTGGGAAGCAAGCATAATTCAGGATATTCAGCAGGTAAATTTGCTGGA
GTAGGACTTACTCAAAGTTTAGCGCTAGATTTGGCAGAACATAAGATAACTGTAAATGCA
CTGATGCTCGGTAATTTACTTGATTCTGATATGTTTGAAAGTTTAATTCCTCAATATGCA
GTAAAATTGGGAATACCTGAATCAGAAGTCAAGCAAGTTTATATAGATAAAGTACCTTTA
AAAAGAGGGTGTAGATTTATAGATGTTGCAAATATGCTTACATTTTATGCTTCAAAGGAA
GCTGAATACTGCACTGGTCAATCTATAAATATTACTGGTGGACAAGTTATGTAA
>Cdif_630_PROKKA_00880 fdhF_1
ATGGATATAATAAAAAAATTAAGTCATGGGTGTACATTAGATTGTCATGACTGTTGTAAA
TTCAATGTTTATACTAAAGGAAATAATGTAGTAAAAATTGAAGGAGATAAAAATCATCCT
TATACAAAAGGTTTTATATGCAAAAAAGGGATGGCCCATTTAGATAGATTAAATCATAAA
GATAGAATAAAGACTCCTATGCTTAAAGTTGATGGAGTATGGAAAGAGATTTCTTTTGAT
AAAGCTATAGAAATAATGGCAGAAAAGCTTACATACTATAAAGAAAAGTATACATCAAAG
TCTGTCATGCATTATGACCAATATGGAAGTGGGTCTGTGCTAAAATACATAGGAGATATA
TTTTTTAATTTTTATGGAGGTGTTAGCAGACATAAAGGTGGTCCCTGTTGGAGTGCAGGG
ATGCATGCTCAAAAATATGATTTTGGAGTAGCTAAGAGTCATGCTATAGAAGATATGTTA
AATAGTAAAAGTATATTTGTGTGGGGAAAAAATCCAGCATATACTACAATTCATACTATG
CAAATAATTAAAAAAGCTAAAGAAAAAGGGATAAAGATAGTAGTGATTGACCCCATATAT
ACAAAAACAGCTCAAATAGCAGATAAGTATGTACAAGTAAATCCTGGAACAGATGGAGCT
TTAGCTATAGCTATGGCAAAAATTATAGTAGAAGATAAATTATATGATGAAGAATATATA
AACTCGTATGTTATTGGTTTTGAAGAATATAAAAAATATTTATCTTCATTGGAATTAAGT
TTTTTAATTGATGAATGTGGTGTTAAAGAGAATGATATAAGAGAGTTAGTGGATTTATAT
ACTAACAAATATTCAAGTATAAATGTTGGATATGGGCTTCAAAAATATAAAAATGGTGGA
AACACAATAAGAGCAATAGATGCTTTAGGTGCTATAACTGGTCAAATAGGATTTAGTGGT
GGAGGGGTAAACTATGCTAATAAAGTTTATCCGAGTGTTATAAATTCTGACCCTTACAAT
AGCCAATCATATGGTGAAGATAGGGAGTTTTATGTAAGTAATATCAGTAAATTTATAGAA
GAATCTTTAAAAAATACATCAAATAAAGTAAATTATGCATCAGATGAACTTGATATGACA
TCAAATAAAGTAAATTATGTATCAGATGAACTTGATATAACATCAAATAAAACAGATTAT
ATATCAAATGAATTGTATAATTTATCTAATAAGTCAATCAAAGGTAATATTCCTATAAAG
ATGGCTGTAATAACTAAAAGTAATATGCTGAATCAACTGCCAGATTTAGTAGAATTGGAG
AGGGTGTTTTCAAAAATTGAATTTAAAGTATGTTTTGATATGTTTATAACTGATACAGCT
ACTTTATGTGACATGTTTATACCGTGTACAAATACACTAGAGAGTGAAGATATAATTTAT
AGCTCAATGACCAATCCATATATAACCTATAATGAAAGAGCTGTAAAGCCAGCACATAAA
TTGATGGATGAATATTACTTCTTTATGGAGCTAGCTAAAAAGATGGGATTAAATGATTAT
CCTTTTGTAGAAAAGAGAACTTATTTAGAAAAAGTGATTGAACCACTTAAGCGTTTTGAC
AAAAATCTGGATATAGAAAAACTTAAAAACAATTACTTTACTATACATAACCCTGTTGCT
TGGGAAGATAAGAAGTTTGAGACTCCATCTGGAAAATACGAGCTTTATTCAGAAAGTATA
AAAAACTTGGGAATAAGTCCAACACCTGTATATATAAGCAATAAATATAAAGAAATAGAA
GATAAAAATATTTCTTTTAGATTATTAACTAATCATCATGCAGATACTTTATTTAGTCAG
CATTTTATGGACAAAAAATCTATAGCTCAAGCATATATAAATCGGAGAATGGCTAAAAAA
GTAGGTATTGAGGACAAAGATATTGTGATATTGAGGTCAAAAAAAGCAAAAATAAATGTA
CAAATAAATATAGATGATGGAGTAGGTAATTATATAGTAAAAATGTATGTTGGTTGGTGG
AAGAAACATGGAAATCCTAATAGTTTAACAGACACTGGTATATCAGATTTTGGGGGTCAG
GTAACATATAATGAAAGTATGGTAGAAATAATACGACAAAACTAG
>Cdif_630_PROKKA_00881 spoIIAA
ATGGTAAATTATTCCTTAGAACATAAGAATCTATACATAGAATTTATGTGCTCAGAACTA
GACCACCATGTAGCCAATGAAATAAGGGAAGAAATAGATAACTTATTAAGTGTAAATCAA
GTAAAAAATGTTGTATTTAATTTTGAAAATATTAATTTTATGGATTCTTCAGGTATAGGC
GTCATCATAGGTAGATATAAAAAGATTTCTAATGAAGGGGGACGAGTTTCAGTAATTAAT
ATAAGTTCACGAGTTAAGAAGATTTTTGATTTATCTGGGTTAAATAAAATTATTGGCATT
TATGATACGTATGAAGAAGCTCTAAGTTCTTTGTAG
>Cdif_630_PROKKA_00882 spoIIAB
ATGAATAATATTATGGAAGTTAAATTTTCGGCAATATCTGAAAATGAAAGTTTAGCAAGA
GTTATAGTAGCATCCTTTGCAGCTAAGTTAGACCCAACAGTAGATGAGTTAGTAGATATA
AAAACTGCTGTCTCTGAGGCTGTTACGAATGCTATAATACATGGATATGAAGAAGACAGT
TCTAAGTTTGTTTTCTTAAGATGTGAGATAGAAGGAAATACTATAAAGATTATAGTTGAA
GATGAAGGGTATGGAATAGAAAATGTGGAGAAGGCAATGGAACCACTTTATACATCAAAA
CCAGAACTTGATAGATCAGGAATGGGATTCACAGTAATGAAAAGCTTTATGGACGATGTA
GAGGTAAGTTCTGTAAAAGATAATGGGACTAGAATTGAAATGACTAAAAAAATAAATGTG
CCTAAATAA
>Cdif_630_PROKKA_00883 sigF_1
ATGGAAGTAACTGTTGCCAGAGAAGAAAAAAAACCTCTTCTTAGTCATGAAGAGACTCTA
GAACTTATTGAAAAAGTTCAAAATGGAGATGAAGAGGCAAAAGAAATATTAATATCAAGC
AATTTAGGTCTAGTTAGGAGCGTTGTATCTAGATTTTTAAATATAGGATATGATAGAGAA
GATTTATTTCAGTTAGGTTCTATAGGCTTAATAAAATCAATATATAAATTTGACCCAAAA
TTTAATGTAAAATTCTCTACTTATGCAGTACCAATGATTTTAGGTGAAATAAAGAGATAC
TTAAGAGATGATGGTATGATAAAAGTATCAAGGTCGTTAAAGCAAATAGCTATAAAGGCA
AAGATGGAAAGTGAAGCTTTAACTAAAAAATTAGGTAGAGAGCCGAGTATAGAAGAATTA
GCTAAAGCAATAGATGTAGAAAAAGAAGATTTAGTAATGGCTATGGAAGCTAATTTCAAT
GTTGAGTATTTGCAAGGAGTTATTCATGAAGAGGAAGGTTCTCCAATATGCCTTATTGAT
AAAATAAGCATGAAAGGAGAAAGTGAAGAAGAAAAAGTAGTGGATAACATATTGTTAAAA
GACATACTTGGAAGACTGGATAAGAGAGAGCGTCAAATAATAGTTCTCAGATACTTTGAA
GACATGACTCAAAGTGAAATAGGAGAGATGCTCAATATATCACAAGTTCAAGTATCTAGG
ATAGAGAAGAAAGTATTGTCTAAGTTAAAAGAATATATATCGTGA
>Cdif_630_PROKKA_00884 group_9026
ATGGATAAAAATTATAAAAAATATGTAGACCAAATAAGCCCAAAACCTACATATTTAAAA
AACTATACACTTGCATTTATTGTAGGTGGAATTATTTGTATGATAGGGCAAGCAATAAAT
GATTTGTATATGAAAGTTGGAGGTCTTGATAAACTAGGTGCTAGTTCTGCAACATCAATA
ACATTAATATTTATAGGGGCATTTTTAACTGGATTAGGAGTTTACGACCTAATAGGAAAA
AGAGCTGGAGCTGGTTCTATAATTCCAATAACAGGTTTTGCTAACTCAATAGTATCTCCA
GCAATGGAGTATAAAAGAGAAGGCTATGTATTAGGTGTAGGTGCAAACTTATTTAAAATT
GCAGGACCAGTTTTAGTTTATGGGATAGGTTCTTCTATTTTATGTGGAATTATTTATTAT
ATTTTTAAGATGTTTTAG
>Cdif_630_PROKKA_00885 spoVAD
ATGAAAAATAAAAGAATTGGAAAAAGAACAGTCAAGTTAGAAAATAAACCAACCATAATA
TCAACTGGAACTATAGTAGGTCCTAAGGAAGGTGAAGGACCACTAAAGGACTATTTTGAT
ATGATTATGACTGACGATTTATATGGTGAAAAGACTTGGGAATTAGCTGAAAGTAAAATG
GTAGAGACTGCATCTCAACAAGCTATCCAAAAGGCAGGTAAAAAATTGTCAGATGTAAAT
TATATGCTAGGTGGCGATTTAATAAATCAAATAGTTCCAGCATCCTTTGCAGCAAGAGAA
CTGGCTATTCCATTTTTAGGTATATATGGAGCTTGTTCTACAATGGCAGAAGGTCTTTGT
ATAGGTTCTATGCTTATAGATGGTGGTTTTGCTGATTTAGTACTGTCAGGTACATCAAGT
CACTATTGTACAGCAGAAAGACAATTTAGATTCCCACTTGAACTTGGAAATCAAAAACCA
ATGACAGCCCAGTGGACAGTTACAGGAGCAGGAAGTGTATTATTAGCTCCTAATGGAGAC
GGTCCAAAAGTAAAGTATGTTACTGTTGGTAAAGTAATAGATGAGGGTATTGATGATGGT
AATAATATGGGACCAGCTATGGCTCCAGCAGCAATAGATACTATCTACTCTTACTTTGAA
GATACTAATGATGACCCAAATAGCTTTGATATAATTGCTACTGGAGATTTAGGTACTCTT
GGAAAACAGATAGCAGAAGACTTTCTAAAAGAAAAAGGTGTAGATATATCAAAAGTTTAT
ACTGACTGTGGTATAGAGATGTTTAACCTTAAAGAACAAGATGTCCACTGTGGTGGAAGT
GGATGTGGGTGTTCAGCTACAGTGTTTGCAGGATATATATATGATAAGTTGAGAAAAAAA
GAATTTAACAAAGTAATGCTTGTATCAACAGGAGCACTACTTTCACCGACAAGTACACTA
CAAAAGCAGACAATACCATGTGTTGCACATGCAGTAGTAATAGTAAATGAGTAG
>Cdif_630_PROKKA_00886 group_9351
ATGTTAATGGACTATGTAAGAGTATTTATTGTAGGTGGAATTATATGTTTAATAGCCCAA
GTAATGATGGATTATTTCAAAATGCAAACTCCATATGTTATGGTAACGTATGTAACAACT
GGTGTAGTTTTAACTTTTCTAGGACTTTATGAGCCATTAGTTAAGTTTGCAGCAGCAGGT
GCAACAGTTCCTATAATAGGATTTGGATATTCACTTGCTACAGGAGTAATAAAATCAATT
CAAAGTGATGGTTTTTTAGGTATTTTTTTAGGAGGTACAACTGCTACAGCTGGTGGAATA
GCAGCAGCTATATTCTTTGGATATATTATGTCAGTAGTATTTACTCCAAAAGCAAAACCA
TAA
>Cdif_630_PROKKA_00887 ccpA_2
ATGGTAACTATTAAAGATATTGCAAGGAATCTAGGTATCAGTTATTCAACTGTTTCTAGG
TGCTTAAACAATAATCCTAATGTATCTGAAAAAACAAAAAAGAAAGTGGTAGAAGAGGCA
AATAGACTAGGGTTCCATTTTAATGTAAATGCAAGAAATTTAGCAAAAAAAGAAACTAAC
AGGATAGGGGTAATCTTTTCAAATAATTTTAATCATCAAGATACTAGAAAGTTTTTTAGT
GATATAATGGATAGTTCTATAAATTCTATTGAGACTAATAAATACGATTTTATAATACAG
CCTAATAATAACATTAGTGGTGATAGTAATGTATATAAAATGGTAAATGGACAAATGGTT
GACGGATTAGTAATTGTGTCTCAATCAATAAAAAAAGAAGAGTATGATTTTTTAAAAGAC
AATAATTTTCCACATGTATTTATATATTTTAAACCATCTTTTATAGGAGAAGTAGATAAT
TTCTTTTGGGACGATAACGTGTATGGAGGTTATATAGCTACCAAGCATTTAATTGACCAT
GGTCATAAAGATATAATAACAGTAACTTCAGATGATAAGAGTTCAAAAATGCATGAAGAT
AGAACCAAGGGATATTTGAATGCTATGGAAGAAGCAAATTTAAAGACAGAAGTCATTAAA
TCTAAAATGGATTTTGAATCTCAAGTTGAATTTTTAGAAAAATACATTGATAAAATAAAA
AAAGCTTCAGCTATATTTGTACAACAAGATGTACCAGCGATTTCTATAATACAAGAGTTA
AAAACTACTTATGGTATAAATGTACCAGAAGATATTTCCATAATAGGGTATAATAATATT
GAATTAATATCATATTTTAGGTCGCATTTATCAACAATAGATGACCCAAGAGAGCAAGTT
ATAAAAAATGGAGTAGATAGTTTAGTAAATATAATAAATAAAAAGAGTACAGAACACATT
CCGAGAAAATTATATCCAAGGTTAATAATACGAAATAGCGTTAAAAGAATAAAGTAG
>Cdif_630_PROKKA_00888 group_9423
ATGAAAGAAAAAGCAGGGATTAGAAATGCCATAATAGCAGCCTTTATAATCACAATATTG
GCAGAATTAATTGGACCTATTTCATTTAAAGTTATGGGAATTAATGTAACTTTACTTAGT
ATACTATGGGCTATATTCATAGGAATGGCTGTTTCTCCTCATTTATTAGGGAGAGTTATA
CCAGCCTTAAAAAAGTTTATAGGGGATAATGAAATAAATGTATCTCCATATTTATTATCT
TTGACACTATATCCATTAGGGATAATGTTTGGAATTAATGCAGGACCTAAAGTTGGTATA
TTACTTCAAGCAGGACCAGCACTTTTATTACAAGAATTTGGTCATATGGGTACAATGTTG
ATAGCATTGCCTGTTGGAGTAGCATTAGGTCTTGGAAGAAGTGCATTAGGTGGTACTTTT
TCATTATGTCGTGACACAGCACTAGGAATTATTGGAGATAAGTATGGATTAAACTCACCA
GAAGGTATAGGAACACTAGGAACTTACATAAGTGGTAGTATATTTGGAACATTATTATTT
TCATTTTTAGCACCAGTGGGTGTACTTTTAGGATTTCATCCATATGCTTTAGCAATGGCA
TCAGGAATGGGTAGTGGTTCAATGATGGGAGCTGCAACAGCATCATTAATGAATACGGTT
CCACAAATGTCAGAGCAGATTTTAGCATATTCAGCTACTAGTGGATTGATTACAGCTGTT
ACTGGAATATATATAGAATTATTCTTATCTTTACCAGTAGCCAACTACTATTATAGCAAA
GTAGCTCCAGTTATTGAAAGATTTAGAGGAAGAAAAACAAGAAGAACAAGTAATAAATTG
TAA
>Cdif_630_PROKKA_00889 group_9635
ATGGAAAAAACTTTTAAGACTATTATGGAGCAGATAAAAATAGTATTGTTTATATATATT
ATTATTTGCTTTGGACAAATGATAGCACTTAAGACTCAGGCTCAAGATTTGTTGATTGGA
AGTGTATCTGGATTTTTGTTGGTGATAATTGCTATTATAATAAAGAATTTTGTTAAAAAA
CCTAATTTACCAGGTTTTGCATGGGCTACATTAGTTGCATTCGTTTTATCGCTTCCAATA
TCTCCAGTGGGGGATATCATAGCAACAAATGTAGGGAAAATCAATTTTATGTCTACAGTA
ACACCATTATTAGCTTTTGCAGGAATCTCTGTAGGTAACCAATTAGATATATTAAAGACT
TTGAGTTGGAAGTTAGTAGTTATATCATTTATAGTTATGACATCTACTTACTTTGGTTCT
GCTTTTATATCTCAAACAGTTTTAAGATTAAATGGAATGCTTTAA
>Cdif_630_PROKKA_00890 abgB_3
ATGAATGAATTAAAAGCAAAAATTAAAGAGGAAATAAAGTTATTATCTGAAGAGAAAAAG
ACATCATTTGAAAAAGTTTCTGACTATTTATTTTCAAATCCAGAATTAGCATTTGAGGAG
TATAAGTCACAAAAAGCATTATGTGATTTGTTAGAAGAAAATGAATTTAATGTAACTAAA
GGTGTAGGAGGATTAGAAACATCTTTTGAAGCTGTGTATTCAAATGGAACTAATGGGAAA
ACAGTTGCTTTTTTAGCTGAATATGATGCACTTCCAGGAATGGGACATGCATGTGGGCAC
AATATCATAGGGACAAGTTCTGTTGGTGCAGGTATCATATTAAAAGAAATCATGAAAAAA
CATAATATAGAAGGGACTGTAAAGGTTTTTGGAACACCTGCAGAAGAAAGAGTAGGTGGA
AAAATAACTATGATTAAAGAAGGTGTATTTAATAATGTAGATGCTGCATTAATTTTACAT
CCAAGTGATGCTTCAATGCCTGATGATATATCATTTGCTCAAGTTAATTTAAAATTTGAT
TTTACTGGTAAGGCATCACATGCTGCTGCTTTTCCTTGGGAAGGGAAAAGTGCCTTAAGT
GGAGTAATAGCACTATTTAACAGTGTAAATAGCATGAGATTACATCTTAAAGATTATGCA
AGAGTACATGGAATTATAACTGATGGAGGTAGCATACATAATATAATTCCTGAAAAATCT
ACAGCTATATTTAATGTAAGAGCTTTAAGCATAGAATATTTAAATGAGATTTGTGAAATG
CTTAAAAATTGTGCTAAAGGAGCTGCAATTTCTACTGGAACTAATGTAGAAATAGTTCAA
TTAGATGAAATATACAAAGAGATTAAGAATGATTCTGAATTAGTGAATATAGTTAGACAA
AATTTTGAAGTTTTGGGTGAAGACTATGTTGAAAGAGATTTAAGTCAAGGTATAGGTTCA
ACTGATACAGGAAATTTAACTCATGAGATACCTGCAATACAAGCATATATAAAATTAAAA
GAAAATACTGCAACTCATACAGATGAATTTGCTGTTGCAGCTGGTGGTGAAGAAGGCAGA
GTAGCACTTATAAAAGCAATTAAGGTGTTAGCAATGTGTGGAGTAGATATTTTGTATAGT
AAATAA
>Cdif_630_PROKKA_00891 group_9462
ATGATATTAAAACAAGTAATAGAGGTTTATGACATTTTAGATAAAGCAAATGCTAATGGG
GAAGAAGTAAAAACTTACTTACAAGGTTATGGTGAAGTAGATGTAACTGTAAAAGAATTG
TCTTCAAGTAAAGGTTCAACAGATTTAGTAAAGCTTACAATTCCTGGAAAAAATGGAAAA
TTAAAAGGTGGAGATGCTCCTACTCTTGGTATTTTAGGTAGACTAGGAGGGATTGGAGCA
AGACCAGAAGTTATAGGTTTTGTTTCAGATGGTGATGGAGCATTGGTAGCAATTGCAGTG
GCTGCTAAACTTTTGGATATGCAACGAAAAGGGGATATATTAGATGGTGATGTTGTAATT
TCAACTCATATTTGCCCAGATGCTCCAACTAAAGAACACTATCCTACTCCTTTTATGGAT
TCTCCAATTGATATGATGACTATGAATGAAAATGAAGTTGATAGTAGTTGTGATGCAATA
CTTTCTATAGATACTACTAAAGGAAATAGAGTAATCAATACTAGAGGATTTGCAATATCG
CCAACTGTTAAAGAAGGCTACATATTAAAAACTAGTGATAACCTTTTAGATATTATGCAG
ACTGTAACAGGGAAATCTCCATTTGTATTCCCTTTGTCTATTCAAGATATAACACCATAT
GGAAATAATCTGTATCACTTAAATAGTATTTTACAACCAGCAGTAGCTACAGATGCACCA
ATAGTAGGAGTAGCAATTACAACAGAGATGCCTGTTGCTGGATGTGCTACAGGTGCAACT
AATTTTAGTGATTTAGATTCAGCTGGGAGATTTGCAATTGAAGTTGCCAAGCTATTTGGT
AGAAATAAGTGTGATTTCTATGATAAAGAAGAGTGGGAAATGCTTATTAAGAGATATGGC
AAATTAAATAGATTTCAAACATTTGGTATACAGTAA
>Cdif_630_PROKKA_00892 ponA
ATGAATAACGATAATGATAAAAATGGAAATAAAATCAGGAGAAAAAAAGTTAGCTCATCT
GGTAATACAAATAAACCAATTAATAGAACTTCAGCTAACAAGACTCGTTCAACAAAAAAC
AAGAAAAAATCTAAAAAAAGCGATAAATTTAAAAAACTAAGAGTATTTGGGATAGTATTT
TTAGTTTTACTAGTTGTTGGTACAGCAGGTACTGCTGGTCTAGTATTTGCGTCACTAAGA
GATGTAACTCCAGTTACAGAAGCTGTTTTAGATAAACAGACGAACCAAACAACTACTATT
AAATACGCTAATGGAAAAACATTATCTACAGCTCCAAGTGTAAATAAAAAGACACCCGTT
CCATTAGATAAGATTTCCCCTTATCTTCAACATGCTGTAATTGCAATAGAAGATGAGCGT
TTTTATGAGCATAAGGGTGTCGATATTAAAGGTTTATTTAGGTCAGTATTAAAGACCCTT
ACAGGTACTAAGCAAGGTGGTAGTACTATTCCTATGCAGGTATCCAAAATGCTGTTAACA
ACTGAACAGCAAACTATACCTCGTAAAATAAAGGATATTTACTATGCACATGAGATGAGT
AAAACAGTAAGTAAAGATAAAATACTAGAAACTTATTTAAATAACTTCTTCGTTGGTAGA
GGTCTAGCAGGTGCTGAGGCTGGTGCACGTGGTTATTTTGATAAGTCTGCAGCTGACCTT
ACTCTAGCAGAGTCAGCACTTCTTGCTGGTTCAACTAAAAATCCATCAAGATTTTCAGCC
TATAAAACTTCTAAGTTAGAGGGAAATGAAACTAAGGAGGATTTAGAGAATAAATTATTA
TTTTTTGTTAACACAACTGATGATGATTTAGATGACCCTACTCAAGTGGACTTTGATATG
ATTGAAAAAATAAAATCTTGGGAGCTTATATCTAATGATACTTATAGACAATTAAAAGCA
GGTACATTAGTTGTTAGAAAGGCTGTAAGTAATCCTGAAGCTAAAAAAAGACAAGAAATT
GTTTTAAAGAAAATGTTAGAATTGAAATATATAAAACAAAGTGAATATGATGAAGCAATC
AAAGCTAAAATAGAAATAAAATTGCCTCAATCATCAGATAAAGTTTCTTCATCTGTAGAA
GACCTTATCGAAAGTGAAGTTATAAATGCTTTAATGGAACAAGGACATACAAATGATGAA
GCTCAAAACTTATTCTACAATGGTGGTCTAATTGTAAACACAACTATAGACCCTAAAATG
CAAGATGCTTTAGAAGAAGAATTTGATAGAAATAGCAATTTCCCAGGACATATGGTCGGT
CCTGATGGAGTTAGCCAACCGCAAGCTGCAATGGTAATCTTAGATTATAAAAATGGTGAA
ATAAGAGCACTAGCTGGAGGAAGAAATATAAGTGGTAGAAAAACTTTAAATCGTGCTACT
AACCCTCATCAGCCAGGTTCTTCTATAAAACCTTTAGCAATATATACGCCAGCTATTGAT
ACTCTAAAAATAACACAAGCAACTGCTCTAAGTGATTCTCGAGGAGGATATAAGTTTGAA
GAAAATAATAAATGGAATCCAAGAACTACTACTGCTGGTCATGGTTCTATGAGTTTACGT
AAAGCACTTGCTAAATCTTCAAACACGATAGCTGTCAAAACTGCTGAAATGCTTGGAGAC
TCTTATGATGAATGTGTAGATATAATGATGGATTACTTAAAGAACTTTGGTATAACAACT
TTAAAGAATAATCACTCAGGTTCATCTGAAGCAAGTGATAGAAAATTCCCATCATTGACA
CTAGGTGGTATGGCGAATGGTATTACTCCACTTCAAATGGCTGCTGCTTATGGTACATTG
GCAAATCACGGTATTTATGTAGAACCTTCTATTTTTACTACTATAACTACCTTTGATGGT
CAATTATTAGTTAAAAATGCTCCTGAAGAACATAAAGTTGTAGACCCTGAAGTAGCTTAT
GTTGTTACAGATATGTTAGAAAGCGTAATTACTGAAGGTATTGGTGGTGTTGCTACACTT
CCAAAGGGAATGCCTGTAGCAGGTAAAACAGGTACTACAAATAGTGCATATGATGCTTGG
TTTGTCGGTTACACTCCTTATTATGTTGGTGCAACTTATATTGGAGATGATGCTGGTAGA
AAAGATGATTCTGGTAACACTATAAAACGTAGAGAAGTACCACATGGAAGTACTAGTACT
GCAAAACTATGGGAAAAAATTATGGAAAAAATACATGCTAATTTAACGGTTACTGAATTT
GAAGTTCCTAAAAATGTATATTTTACAAAAATTAATTTAGAGGATGGAGGAAAGCAATCT
TCTGGCTCTAAAGCAGCATTTATTGAAGGTACTGCTCCTACTAAAGTAAGTTCTCAACCA
TCATCTGAAGATACAAAAAAACCAGACAATAACCAACCAGAAGAAAATAATAATAACAAT
AATAACACAGGTGATAATGGTGGCGGTTCTACACCTCCTGATAATGGCGGAAACAATGGT
GGTGGCTCTACTACTCCTCCTGATAATGGCGGAAATAATGGTGGTGGCTCTACTACTCCT
CCTGATAATGGCGGAAACAATGGTGGTGGCTCTACTACTCCTCCTGATGGTGGTGGAAAT
AATGGTGGTGGCTCTACTACTCCTCCTGATGGTGGTGGAACTCCAGCAACTTAA
>Cdif_630_PROKKA_00893 yunB
TTGAATAGAATAGTAGATAGAAAAACAAAAAATGAATTTAGAAAAATCATAGCTATTTTT
TTAGTAATTCTTTTCTTGTCTGTATTTATAGGCAGTTTTATATATATAGATAAAACTTTA
AGACCGACAATAACAGTTTTAGCAGAGACTAAAGCTCTTGAACTAGCAAATAGGTCGATA
AATAAAGCTGTTGCTGAGATGGTAGAAGGAAAAATAAATTATGAAGATTTAATGGATATA
CAACTTGATAATAATGGTAAAATAACTATGATACAAGCAAACACTATAATGATGAATGAA
ATTGCATCTGCAATAGCTTTAGAAATACAAGATGAATTAAAAAAGGATAAGACAGCAAGT
TCTTACATACCTATAGGAACAGCATTAGGAAGTCCTATATTAGCTAAATACGGTCCTAAA
CTTGAAGTATCTATTGAACCTATAGGAACAGTATCAGTAAACTTTAAAACGGAATTTGAG
TCTTCAGGTATAAATCAAACTAGACATAGAATATATTTAGAAGCTCAAACACAAGTTAAA
GTAGTAATACCACTTATAACTTCAACAAAACAAATTAAAGCTCAAATACCTATTTGTGAA
ACTATAATAGTAGGTGATGTTCCAGAAAGTTATGTAAATATTCCAGAAAAAAATCTAGGA
AATGTTTTACCTAACACTGGAAAGAATACCAACAAGTAA
>Cdif_630_PROKKA_00894 spoIVB_1
ATGCAACTTAAAAATTTTCATTTTAAAAATAATACTTTAAGTAAAAAAACCAACTTAGCT
AAGTCAAAATTTACAATTGTTTTAACATTTTTATTTTTATTATATTTTTTCTCAAATAAT
TTAATTTATGCACAAAATTTACAAAAAAATGAACCTGAATATTTAATACCAATTGGAAAC
GTACTTCAAATTGACGCAGAATTAAAAAATATCATAGTTAGAAATCCTGGAGAAGCATCT
CCATTTAGATTGGGTGATGCTATAGTAAAGGTAAATAATGCTGAAGTTGATGGATATAGT
GACTTTGCCAATACCTTAAATGCTTTACCAGAAGAAAAACAAGTATCTATTTTATTAAAT
AGAGGTGGACAACTTATAACAATGAAAACTACCAAACACATATTAGAAAAAATTAGTTTT
AACAATTTACTTTCTGGATTTGCTACTTTAACGTATATCAATCCAGATACATCAGAGTTT
GGAGCTGTAGGTCATCCAATAAGTGTTGGTAATGCAAGAAAAATACCTATTAAAACAGGT
TCAATTTCTACAACTAAGCACCTTAATATAGAAAAATCTTATAAAGGTAGTGTTGGATGT
ATAAATGCAAAACGAGAAAATATTATTGGTAGCTTTACAGAAAATACTGATTTTGGAATA
AGAGGTCAAATTAATAACTTTGATATTTCCAAGTTAAAAAAATATAAAGTAGCATCTTTA
GATGAAGTTAAATTAGGAAAAGCTCAAATAATTTTACAAGATAACTTTAATAAGTGTAAA
AAATATAATATTGAAATTATAGATATAGAAAACCAAAAACATCCAGAAAGTAAAAGTTTT
AAAATTAAAATTACAGATAAAAAGCTTTTAGCTCAAACTGGTGGTATTGTACAAGGTATG
AGTGGTACTCCAATAGTTCAAGATAATAAAATAATCGGAGCAGTGTCACATGCAATTGAA
AACGACCCAGCTGTAGGTTATGGTGTATTTATTAAATGGATGTTGTAA
>Cdif_630_PROKKA_00895 cwlD_2
ATGAAAAAATATAGATTGTTAGTTACTTGTATAATTGCCATGGGAATCATAATTATAGGA
ACATCAAATCCAGTTAGCAATTTTTACAAGACTACAAATTTGATTAGTTCAGGAAATATC
ACAAATGAAAAAGCAGATAAAGATGAAAATTCAAACAAAAATAATAAAGATAAAAATGAA
GACAAATCTAATTCTAAAAGTAATAAAGATAAGTCATCAGAGGACAAATCGTCAGATAAT
AAAAATGAAATTCAAAAAAATAAAAAACTTTTAATTTGTATAGACCCAGGGCATCAAGGA
AAAGGAGATAGCAATTTAGAACCAGTAGCTCCAGGTTCTTCCTCTAAAAAAGCGAGAGTA
TCTTCAGGAACAGAGGGTATTGCTACAAAAAAGCCAGAATATGTTTTAAACTTAGAAGCA
TCTCTTGTTTTAAAGAGTATATTAGAATCTAAAGGTTATAATGTAATAATGACTAGAGAG
ACACATGATGTAAATATAAGTAATTCAGAAAGAGCAATACTTGCTAATGACAAAAAAGCA
GATATGGTTGTAAGAATACATGCAGATAGTTTAAATAATTCTTCAAAAACTGGAGCATCT
ATATTGATTCCTGAAAAAGATGGAAAATATACAGCTCCTATATATGAAGAAAGTAATAAA
TGTGCTGAATTTATCAAACAGAATATGGAACAATCAGGTATACAAATCAATGGAATCGTT
CAAAGAGGTGATTTGACTGGATTCAACTGGTCAAAAGTACCAGCTGTATTAGTAGAAATG
GGATTTATGAGTAACTATAATGAAGACAAAATGATGTCAAATCCAGACTACCAAAGAAAA
ATGATGCAGTGTATAGCTGATGGATTGGATGCGTATTTTAAATAA
>Cdif_630_PROKKA_00896 group_10076
ATGCTAGTAGTAGAAAATGTGAGTCATGGATTTGGTGCGAGAACAATATTAGAAAATGTA
TCCTTTAGACTTAGAAAAGGTGAACATATTGCACTAGTTGGTGCTAATGGAGAAGGAAAA
TCGAGTTTTTTAAATATAATAACAAAGAAGCTTATGCCAGATGCTGGAAATATAAAATGG
TCTTCAAGAGCTACAGTAGGTTACTTAGACCAACATACGGTATTAAGCAAGGGAAAAACT
ATAAGAGAAGTGCTTAGAGAGGCTTTTAAGCATATGTTTGACTTAGAGCAAGAAATGATT
GCTATGTATGACAAAATGGGAGAAGCTAGTGATGATGAAATGAGTAAGCTTCTTGAAGAA
ACAGCAGAGATACAAACTATACTTGAAAATAGTGGTTTTTATATGATAGATGCAAAGATA
CAAGAAGTTGCAAATGGTCTTGGTCTTGGAGAAATTGGTCTTGATAAAGATGTAACTGAC
TTAAGTGGAGGGCAAAGAACAAAAGTACTTCTTACTAAACTTCTACTTGAAAATCCAACT
ATTCTTATATTGGATGAGCCTACAAACTATTTAGACGAAGAGCATATAACATGGCTTACT
AAGTACCTTCAAGAGTATGAGAATAGTTTTGTCTTAGTTTCTCATGATATTGAATTTATA
AATAATACATGTAATGTAATATATCATATGGAAAATGGAGAGTTAAATAGATATAAAGGA
AATTATGATGAATTTGTAAGACTTAATGATATAAAGAAACGTCAAGAAGAACAAGCTTAT
GATAAACAAGTTGAAGAAAGAAAAAGACTAGAGGATTTTGTAGCTAGAAATAAAGCTAGA
GTAGCAACTAGAGGAATGGCTAACAGTAGGCAAAAGCAACTTGATAAGATGGAAATATTA
GAAAGACCAAAAGAAAAAATAAAACCTACTTTTGCTTTTAAAGATGCTAGAGCAGCTAGT
AAAATAATTTTTGAAACAGAAAATTTAGTTTTAGGGTATGATGAAGCATTGACAAAACCA
CTTAATTTCCATTTAGAAAGAGGAAAAAAGATTGCCTTAAAAGGAATGAATGGTATTGGA
AAATCTACCCTATTAAAAACTTTACTTGGAATAATAAAACCATTTGAAGGAAATGTTAAA
TTAGGTGACTATTTGGAAGTTGGATATTTTGAACAAGAGAGTTCAAGAGAAAATAGTAAT
ACACCTATGGATGAAGTTTGGAGTGAATTTCCAGGGCTTACAAACTTTGAAGTTAGACAG
GCTCTTGCAAAATGTGGACTTACAAATGAACATATAACGAGTCAAATGAGAGTATTAAGT
GGTGGAGAAGCTGCTAAGGTTAGACTTTGCAAAGTAATGTTAAAAAATATAAATTTCTTA
GTATTAGATGAGCCTACAAATCATTTAGATGTTGAGGCAAAAGATGAATTGAAGAAGGCT
ATCAAAGAGTTTAAGGGAACAGTTCTTTTAGTATGTCATGAGCCAGAATTTTATTCAGAA
ATTGTTGATGATGTATGGAATATAGAAGATTTTACAACTAAAATCGTGTAG
>Cdif_630_PROKKA_00897 group_2172
ATGAAAAAGTTTCTAAATGTACTTTTTTCAATTTGTATTAGTATTGTTATAATAGTAGGT
GTTATTAATTTTACTGTTGGATTTAAACAACTTTATTATTTTGACATTGATTACTTAAAT
ATATCAGAGTTATCTGGTTTATCTAAAGATGATATAAAATTGAACTACGATTATCTAATT
GATTATAACTTAAATAAGAATGTGTCTGAGTTCAAATTACCAACATTAAAATCTTCTCCA
CAAGGGAAGATACATTTTGAAGAAGTCAGGAATATATTTCAAAATATAAATAAATTAGCT
AAATTATTATTGGTAGTTTCTTTAGTAGGAATTATATTGAGTGTAAAAAATAAAAATATA
AAAATCTTAAAAACTACATCAATAACACTTATAATTATGCCATTATTATTAACAGTTCCA
ATTTTATTAAATTTTGAAAAGTCATTTATTATTTTTCATAAATTATTATTTAGAAATGAT
TATTGGATATTTAATCCCGATTTAGACCCAGTTATAAATATATTGCCAGAGGAATTTTTT
TTTCACTCTGGAATGATGATTTTAATATTAATTTTGTTAGTAAGTATAGTACTGTTTGTA
ATGTATAAATTATGTAAATCTTTATCAATAAAAATATTTCAATGTTAA
>Cdif_630_PROKKA_00898 group_3709
ATGGGCGAAAATTATAAGTTTTTTAATCACAAAGATTGCGAATTTTTCCCTTGTCATAAA
ACTAATAAACCAGAAGAGTTTAACTGTCTATTTTGCTATTGTCCTTTGTATGCTTTAGGA
GAAAACTGTGGTGGAAACTTTAAGTATACAGATAAAGGTATCAAAGATTGCAGTAGTTGT
ATATTACCTCATAAAAAAGATAATTACAATTACATTATGAGTAAATTTCAAGATTTAGTT
AAAATCACTAGTAAAAAGTAA
>Cdif_630_PROKKA_00899 hflX_1
GTGAAAGAAATTCAAGAAAAAGCACTTCTTGTAGGTCTGAATTTGACTACAATAGTGAAA
AAAAATGATGATATAGACACTAATGAATCTATGGAAGAATTAAAAGAACTAACAAAAGCT
GCTGGGGCAGAAGTTGTAGGTAGCTTAATTCAAAATAAACACTCTGTAGATGCAGCTTAT
TATATAGGAAAAGGTAAAGTAGAAGAAATAAGAGCCTATAGTGACTCTTTAGATGCTACT
TTAGTAATTTTTAATGATGAATTATCTGGTGCTCAAATCAGAAATATAGAGAATGTTGTT
GGAAGAAAAGTAATAGATAGAACTACTTTAATTTTAGATATATTTGCTCAAAGGGCACTT
AGCAAAGAAGGTAAATTACAAGTTGAATTAGCACAATTAAAATATAGATTGCCACGACTT
TATGGAATGGGTGGTGAGATGAGTAGAACAGGTGCAGGGATTGGTACTAGAGGTCCTGGA
GAACAAAAACTAGAAATAGATAAGAGACATATACTTAATAAAGCAGCAGATATAAGACGT
GAACTTAAAGAAGTAAAAAAGAATAGAGAGACACAGAGAGTTAAGCGTTTAAAGTCAAAT
ATACCGATTGTAGCACTTGTTGGGTATACAAATGCAGGAAAATCTACCCTGTTGAACGAA
TTAATAAAGACACACAAGGATTATGAACAAGAAAAAGAAGTTTTTGTAAAAGATATGCTT
TTTGCAACTTTAGATGTAACCTTGAGAAAGGCTCTTTTGCCGAATAAAAAAGAATTTTTA
GTAGTAGATACTGTTGGATTTGTAAGTAAACTTCCCCATGATTTAGTAGAAGCGTTTAAG
GCAACATTGGAAGAAGTACAGTATGCAGATTTAATCTTACATGTAATTGATGCAACAAAT
ACTAGTTATGAATTGCAAAAAAGTACGACTGAAGGTGTATTAAAAGAACTTGGTGTAAAT
GATAAAAAACATATACTTGTATATAATAAAGTGGACAAGCTAGAATTGGATATATATCCT
AAAAGTCAAGAAGATATTGTGTATATTTCTGCAAAACAAGGCATAAATATGGATAAGTTA
TTAAATATGATAGAAATTGCTTTAATGGAAAATACTTATTCAGTAAGTTTGATGTTACCT
TATGAGAGAGGTGATATATTTAGTAGAATAAAAGATAAATATAATGTGGAGAATTTTGAG
TATGGGGAAAGTGGTATAACGCTAGATGTAGATTTAGATGAAGAAGATTTTAATATCTAT
AGAGAGTACATACTAGAAAAATAG
>Cdif_630_PROKKA_00900 group_9121
ATGGATATAAACTGGGAAAATATAGATAATCTTGAAGATTATTTTATAACCTATCTTCTT
TATAAAGAATCTAAAACAGTATCTCAAATTAGTAAAATTAGAAATATTTCAAGTACTGAA
GCAAGTGAGCAACTTATACAAGCAAAGTTAAAAATAAAGGAAATGCAAAAAGATGATTTT
GAGGCATCTAAGGATATTTTGGATAAATTTCTAGAACTAGATAAAATTAAGAGACTTGAT
TTTATGGATAGCTTAGATGACGAAAAAATGGTATACTTTAAGAGAAAGGTTTTCAAAAGA
ATCCTTGTAGAAAAAAATGCTGAAGATTTAATTGTTTTAATTTGGGCGACAGGTGAGCTA
AAAGATGATAGGTTTTTGAAATTGCTTCATCAGCTCACAAACCACAGACACTCAGATATT
AGAAGAATAACTTATTCAGCAATCAGAAAGATTGAATCACCAAGTAGTAGAGAAGTACTG
CAAAAAGGTCTCTACGACAAAAATGCACAGACTAGGCAGTACTGTGCAAAAGCTCTTTCA
AAATTGGGAGATGAAAACAGTTTAAAGATTTTACAGCAGTTGAAAGACAAGAATAAGAAT
TTTGAAAAAGAATATGTGCTTAGAGCTTATGACGAAGCCATTAAGTCATTGGAAAATGCA
AAAAATTTGAAAAAGTAA
>Cdif_630_PROKKA_00901 ndx1_1
ATGATAGTAAGACGTTGTGCAGGTGGAGTAGTGTTTTATGCTAATAAAGTACTTATTGTA
AAAAATGATAGGGGTGAATGGACACTTCCAAAAGGAAAGATACTAGGAGGGGGACTTCCA
TATGAGAGTGCTGTTCAAAGAGTTAAAGTAGAAACTGGCATAGATGCTAAAATGATAGAT
GTGGCTGGCGATACTATGTATGAATTTTTCTCAAGAAGTAGACAACAAGAAGTTTGTAAT
GCAATAATGTGGTATGTTATGGAAGCTTGTAACACTGATTGTGTACTTGCTCCTGAATTT
CAAGAAGGTGGATTTTATAAAGTAAAGGATGCTTTAGAAATGTTATCACATCATAAAGAG
CAAGCTTTAGTAGAAGTATCTTATAAAAAGTTTAAGGAATTAAAGAAATTAGTTTCAGAG
GGCGATGATGTTCCAGCAAATTAA
>Cdif_630_PROKKA_00902 yigZ
ATGAGCAATTACAGGACATTACATGAATTTGGAACGGATGAAATAACGATTGAAAAGTCT
GTTTTTATTGGATATGCTAAGCCTATAAAGAGTGAAGAAGAAGCATTAGAGTTTATAAAT
GAAATAAAGAAAAAGCATAAAGATGCAACTCACAATGTGTGGGCTTATACTGTAGGTAAA
AATATGAATATACAAAGATATAGTGATGATGGAGAACCACAAGGAACAGCTGGGATACCT
ACATTAGAGGTTATAAAAAAAGAAGATTTGAGAGATGTAGCGGTTGTTGTTACTAGGTAT
TTTGGAGGAACAAAATTAGGTGCAGGTGGTCTAGTTAGAGCTTATACAAAAGGTGCTAAA
CTGGGACTTGAAGCAGGTAAGATAATTTATAAGGTAATGTATCAAGAAGTTAAGGTTAAG
ATAGATTATACTCAACTTGGAAAAGTGCAAAATGAGTTAATGAATTTGGGGTATTTTATA
AAAGATACTGTATATGAGGATAATGTTGAAATAGTAGTATATTCAAGATTAGAAGATGTA
GAGAAATTATCAGAAAAAATGATTGATATAACAAGTGGAACAGGAAAAATAGTTTTAGGA
GAGGAATTTTATTTGTCTGAACAAAATGGAGAAATTTTAATATAA
>Cdif_630_PROKKA_00903 group_9931
ATGTTATTTGCTCTAATTGGATTTTTTGCAGGAATTATTGGAGGAATGGGAATGGGTGGA
GGAACAATCCTTATACCTGCACTCGTTTTACTTGCTGGCATAGACACTAAAATAGCACAA
AGCGTAAATTTACTTTCATCTATCCCTATGACACTTATAGCACTTGCTATACATATAAAA
AATAAAAATGTAATTTTTAAATTGGTTATACCTATAGCTGTGTTTGGGGTTTTAGGAGCT
GTATTTGGTTCACTATTAGCTAATTATCTGTCTTCAGATATATTAAAAAAAATATTTGGG
ATATTTTTACTTTTAGTCGGTTTATTTGAAGTAAAAAAAGGATTCTGTGCAAAATCCGAT
AAAAAGCCATTAAATTGA
>Cdif_630_PROKKA_00904 group_4684
ATGAAAAAAACTGATGATTTAAAGAAAAAATACTTTGATTTTAACTTAAAAAATACGATA
ATTGGAGTTTTTACAGGATTTATAAATGGAGTTTTTGGTTCTGGAGGAGGCACTCTTTTA
GTTCCAATATTAAATGACATCGTTAAGGTAGAAGAACATAAATCTCATGCAACTGCTCTT
TCTATAATAATATTCTTAACGACAGCAAGTTCTGTTTTATATGTATCTAAAGGTACTTAT
GATGTTAACTTAACAATTAAAGTTGCAGTTGGAAGTATTCTTGGTGGTATTATAGGAGCT
AAATTACTAAATAAGGTTACTGGAAAGTTTCTTAGAATTTCTTTTGGAATAATTATGATA
ATTGCAGCATTAAGGATGGTGTTTTAA
>Cdif_630_PROKKA_00905 nadE
ATGTCAAATATAAAAATACAAATAGACAAAACTGTAGAATGGCTTATAAATAAGGTTAAT
GAGGCAAATGCAAAAGGATTAATTGTTGGTGTATCTGGAGGAATTGATTCGGCAGTAGTT
GCTAATTTAATTAAAAAGGCATTTCCAGAAAACTCTATGGGAGTTATAATGAGCATAAAA
AGTAATCCTCAAGATAGAGAAGATGCACTTAAGGTTATAGAGGGATGTGATATAGAATAC
CTTGATTTAGACCTTATAGAACCACAAAGTGCTATATTAGACATGGTAGTAGGAAATTTA
AAAGATAAACATTTATATAGAGAAGAATATTTAAAGATGACAGATGCAAACTTAAGAGCA
AGAGTAAGAATGAGTACAATTTATACAATTGCTAACAATCTAGGATATCTGGTTGTTGGT
ACAGACAATGCTGCAGAAATACACACAGGATATTTTACTAAATTTGGTGATGGTGGAGTT
GATATTTTACCTATTGCAAATTTAACTAAAGGAGAGGTGTATGAATGGGCAAAAGAGCTT
GGTGTTCATGAAGATTTAATAAACAAAGCTCCTTCAGCAGGTCTTTGGGAAGGTCAAACA
GATGAAGATGAAATGGGAACTACTTACAATATGATAGATGCTGTGTTAGAAGGTAGATTG
GATGAAGTTCCTAAAAGAGACCAAGAGATAATTGAAAGACTTCATAGATTAAGTGAACAC
AAGAGAAAAACGCCTGCACAACCTCCTAAGTTCTAA
>Cdif_630_PROKKA_00906 pmpR
ATGGGACGTATAGGTAATATAATTAATAGAAAAGGTAAACAAGATGCTCAAAGAGCAAAG
ATATTTACTAAACATGCTAGAGCAATAGCAGTTGCAGCTAAGGAAGGTGGAGCAGACCCA
GAGTACAATGCAGCGTTAAAAACAGCTATAGAAAAAGCTAAGGCAGATAATATGCCAAAT
GATAATATAGATAGAGCTATCGCTAAAGGTGCTGGAGCAGGTGCTGGAGAAGACTATGAA
ACTATAGTTTATGAAGGATATGGACCTGGTGGAGTTGCTGTTATAGTAGAAACTTTAACT
GACAACAAAAACAGAACTGCTGGTAACGTAAGATACTATTTTGACAAAAACGGAGGAAAC
TTAGGAACTAGTGGATGTGTGTCTTTCATGTTTGATAAAAAAGGACAAATATTAGTTGGT
TTAGGAGATGGAGTTTCAGAAGAAGAATTGATGGATGTTGCATTAGAAGCAGGAGCTGAA
GATTTCATAACAGAAGAAGATGGTTATGAAATAATAACTACACCAGAAGATTTTTCTAGT
GTTCGTGATGAGTTAAAAGCTAAAGGATATGAGTTTATATCTGCTGATGTGAAGATGATA
CCTCAAACTACAACTGTATTGACTGAAGAATCTCATTTAAAAATGATGAATAAATTAGTT
GATATGCTTGAAGAAGATGATGATGTTCAAGATATATATCATAACTGGGAAGTAGAATAA
>Cdif_630_PROKKA_00907 exuR_2
ATGGCAACAATCAAAGATATTGCAAAAGACTGTGGTCTTTCTTCAGCAACTGTCTCGTAC
GTCTTAAGTGGTAAAGGAAATGAACGCAGGATTCCGCTACATACACAAGAGCTTATATTA
AATTCAGCTGATAAGCTTGGATATAAACGCTCTACTCCTATTAAACATAATAATATTAAA
ATAGCTTTTTATTGGCAGGATGAGGGATTTGAGTTGGCATCAACCAATATACTTCAAGCA
ATAAACCACATAATTTCTTTAGAACATTTAAACATAAATATCATCATACGACCTTACAAA
GTTGGTCATCTATGTGATGATGAATACTTTTTTGCAAATAATTATTATGATGGAATTGTT
TTAACAGGTATCAATGCTGATGATATAGAATATCTAGTAAAAAATAAACCTAAAATTCCT
GTAGTTGTTGTAAATCGTGAAATACCTGGTTTTTCAAGTGTATCTATTGATAATGAGGAA
ACTGGTCGTATAGCAGCTTTACATGCTATTCAAAATGGTAAAAATGATATTGCTGTTGTA
TTCAACCCAACTTCCTTTACATGTATGACTTTAAGGGGTAAATCTTTTTTAAAAACATGT
AAAGAACATGGAATACATCTATCAGATTCTATATATTATTGTTCTAATAAAATAGATAGT
GGATATGATATTGCTCAAAAAATGCTTGCAAAAAATTCACTAAAAAAAGTAATTTTTTGT
AATCATGATGTGGTAGCTCTTGGTATGATGAATGCATTTCATGAATCGGGAATTGTAATT
GGAGAGGATATTCAAATATTTGCAGCAAGTAATGGACCTTCACGACTAATGGCAAGAAGT
ATTCCTCCTTTGACAGTTATAGATTTAAAAATGGAAGAGACAGCAGAACGTAGTCTTAGA
ATGATTATTGATACAGTAACTGGGCGTATAAATGGTATTCAGCAACAAGTTATATACCCA
TCAATTATTTATAGACAATCGAGTCCAGCTCAAAATTTACTTTAA
>Cdif_630_PROKKA_00908 yngG
ATGAGTAAGGTAAATATATTTGAAGTTGGTCCTAGAGATGGATTTCAAAACCTGAAAGAG
TTTTTAGAAACTGATAAAAAGCTTAAGATTATTGATGGTCTTATTGCTTCAGGGATTAAA
CAACTTGAAATTAGTTCATTTGTAAGCCCAAAAGCAATACCTCAGATGAAAGATGCAAAA
GAAGTAGCAACTTATTGTGTAGAAAAATATCCTGATGTGAAACTTTATGCATTAGTTCCA
AATTTATACGGTGCTAAAGTTGCATGGGAGTGTGGTATAAGAGATATATCCTATGTTATA
TCTTTGAGTGAAACTCATAATAAAAAAAATATAAATCGTACCCATGAAGAGTCTATTGAT
GAGCTTAAAAAAATAATGAATACTTATCCAGACATGAATATATGTATTGGAATGGCTACT
GTATTTGGATGTCCTTTTGAAGGTTTACCAAAAATTGAAGATGCCATAAGATTTGCTAAA
CGCCTTTGGGAAAACGGTATCAGGGAGATGAATCTAGCAGATACAATAGGGATTGCTGAC
CCTAAGCAAGTAAGAGAAACTATTAGTGCATTAGTTGAAGCTTTACCAGAGTGCAGATGG
CAGGTACATATTCATGATACTAGAAATATGGGAATGGTTAATACTCTTGTGGCTATTGAA
TCTGGAATTACAACTGTTCAGTCTACACTTGGAGGATTAGGAGGATGCCCATTTGCTCCT
GGAGCATCTGGCAATACTGCAACTGAAGATTTAGTATATATGCTTGAACGTATGGGGTAT
GATACAGGAGTTGATTTTGTTAAACTTCTTGAATTATCAAAGTATCAGAAGAGTTTTGTA
AATGGAGTATATAGTGGTCATCATGTAAATATAAAGTCTGATAGTTGTAATTGTTAG
>Cdif_630_PROKKA_00909 group_2978
ATGGATATTATAGCTTTACTTTTATTTTTAGGAGTTATTATTATTGCATTTGTACGTAAG
AATAATGCAGGTATTTTGGCTCTAGCTATTGGTGTCATAGCTGTTAGAATTTTTGGAATG
GATGATAAAGAACTTTATGGAGCTATAAGCAACTCAATGTTTACTACACTTGTTGGTATA
ACACTACTCTTTGCAATAGTGAACTCAACAGGAGCATTAAAGCTTGTTGCAGAAAAAATT
GTAGCTGCTTCTGGTAAACGTGTTTGGCTTATACCTATAGCAGTTTTTATAGCAGGATTT
GTTGTTGCTGGTGTTGGACCTGGGGCAATTCCAGCACTTGCAATTATCCCAGCAATGGCT
GTTCCTGTAGCCATAACAGTTGGTTATAATCCTGTAATGCTTGCACTTATAGGTGAATGT
GGATTAATGGCAGGTCGTATGACTCCTATTACTCCAGAAGGTCAAATTATAACAACTGTT
GCAGAAGGGGTTGGAATTGAAAATGTTATGCCTACTATCTTAGCCTGTCAAACTCTTTCT
ACAATTGTATTTTCAATAGTATTGTTTATAATTTTCAAAGGATATAAACTTAAAAAACCT
ATAAATGTTATAGATAGTAAGCAAATAGAAAAATTCAATATAAAGCAGATAATTTCTCTA
ATAAGCATAGTAGTTATGATTGCTTTTATCATAATTTTTGATATGAATGTTGGGCTTGCA
GCTTTTGCAGTTTCAGCTGTACTTATTTTTTTCAATATTGCTGATGAAGGAGAATGTATC
AAATCAATTCCATGGAGCACGATAGTAATGGTTCTTGGAGTAGGTGCAATGATGACAATC
GTAGATGCAGCAGGAGGTATTGACTTGATGAGTAATGCATTATCATCACTGATGAATAGT
AAAACAGCTACTCCAATTATGAGTATTTCAGCAGGACTTATGTCTATGGTTAGTTCTGCT
TTAGCAGTAGTTTATCCAACTATGATGCCTATGTGTGTTGATATAGCTAAGGCAGTTGGA
GGAGTAGACCCACTAGCACTTATTGCTGCAGTTGGTGTTGGAGGTTCTCTTGCTGGTGTA
AGCCCACTTTCTACTGGTGGGGCATTGATTTTAGCAGCTATGGGTTCAAGTAAGAAAGAC
TTTAATAAGGAAGAACAAAATAAGGTTTTTGTACAGCTTTTCATTATGAGTGCAGTTGGC
TTATTGGTTATTGCAGTAGTATCAATATTATCATTTAATGCAATAACACATTTAATGAAC
TAA
>Cdif_630_PROKKA_00910 frc
ATGAAAAAAGGAGCATTAAGCAATATAAAGGTACTTGACCTTACAAGAGTTCTTGCAGGT
CCATATTGTACAATGATGTTGGCGGATTTTGGAGCTGATGTTATAAAAATAGAGATGCCA
AGAAAAGGTGATGATACAAGAGGTTTTGGACCTTTTGTAAATGGAGAGAGTTTATACTAT
GCAAATATAAATAGAAATAAAAAAGGTATCACTCTAAACCTTAAATCAGAAGAAGGAAAA
AATATATTTTTAGAAATGGTAAAACATGCTGATGTTGTAGTAGAAAATTACAGACCAGGT
GTAATGGAAAAGTTAGGTCTGGGTTATGATGAGTTGGCTAAAGTTAACAATCAAATAATT
TATGGAGCTGTATCAGGATTTGGATGTTATGGACCATATTCAGAACGTCCAGGTTATGAT
ATTATTGCACAGGCAATGGGTGGTCTTATGAGTATAACAGGGCAAGAAGGAGGAGAACCA
ACGAGAGTTGGTAATGCTATGGGTGATGTACTAGGTGGAATGAATTTAACCATTGGTATA
CTCACAGCACTCAACGCTAGAAAAATAATAGGAAAAGGACAAAGAGTAGATGTTTCCCTC
GTTGATTCTGTTGTATCGTCTCTCGAAACTGGTATACAGAGATACTTTGATTCAGGACAA
CCTGAACTTATGGGTAATAGATATGCTTCAGCCTATCCTTATGACTCTTTTAAGGCAAGT
GATGGAAGTTTTGTAATAGGCTGTGGTAATGACAAACTTTTTGAAAAGTTATGTAAAAAA
GTTCTTTTTAGAGAAGACCTTTTAATAGATGAGAGATTTAAAACAAATCTTAATCGTTGT
GAACATTACAAGGCTCTTAAACCAGAAATAGAAAAATGGTCTGTTAAGCATACAATAAAA
GAAGCAGTTGACTTAATATCAGAGGCTGGAGTTCCTGCTGCTCCTATCTATAATCTTGAT
TGTGTTACAACAGATGAACATATAGCAAAAGCAAGAGAAATGATTGTAGATATTAGTCAT
CCTATTATAGGAAATATGAAAGTCAATGGAAATCCAGTTAAGTTGATGACAACAAAAGCT
AAAATTGATATGCCAGCACCATCTCTAGGGGAAAGTAACGAGGAGATTTATAATGGTTGG
CTTGGTTTTGATAGTGATAAAATAAAAGATTTAAAAGAAAATGGAGTTATTTGA
>Cdif_630_PROKKA_00911 echA8_1
ATGGAATCTGTAATGGAAAATTTGAACAATCTTAAGGTGGAGGTTAAGGACAAAGTCTGT
GTTATTACTATAAATAGACCTAAAGCTTTAAATGCTCTTAATAGTGACACTCTTAGGGAA
CTATCACAAGTTATTGATGTAGTATCAGAAAATGAGGCAATATTAGGAGTTATTATTACT
GGAGAAGGTAAAGTTTTTGTAGCCGGTGCTGATATACGCCAGATGCAAAACTATAAAAGT
GAGGAAGGCAGAAAATATGCAGGTTATGCTCAGGGAATTTTTGATAAAATTGAAGCTCTT
GAGAAAACAGTAATAGCAGCAGTTAATGGATATGCATTAGGTGGTGGATGTGAACTTGCT
ATGAGTTGTGATATTAGAATTGCATCAGAAAAGGCTATATTTGGACAACCTGAAGTTAAT
TTAGGAGTTATTCCATGTTTTGGTGGAACTCAAAGATTATCAAGACTTGTTGGAACTGGA
ATAGCTAAAGAGTTAATTTTTACAGGGAGACAAGTAAATGCAGAAGAAGCTAAATCTATT
GGGCTTATTAATAAAGTGGTTCCAAGTGATTTACTTTTAGAAGAGTCTATGAAGATGATG
AACCAAATAGTTGAAAAAGCGCCAATAGCAATAAGATATGCAAAAGTTGTTATTAACAAA
GGGATAGATATGGATTTAAAGAATGCTCTTGAACTAGAGAAAGATATTGCAGGTTTAACT
TTTGCTACAAGAGATAAGCAAGAAGGAATGAATGCATTTATAGAAAAGAGAAAGCCAGTT
TTTGAAAATAAGTAG
>Cdif_630_PROKKA_00912 group_10080
ATGAATACGGGAGTAATTATAAGTTTAGTAGGGATTATCATAGCTCTATCTCTTCTAGTT
GTAATGGTTATGAAGGGAATAAATATTTTTATTATAGCAATTGTATGTTCATCATTAGTT
GCTATAACAGGAAGCCTAAATGTGTATGATGCACTTAAAGTGGATTATATGACAGGGTTT
GTTGGATTTCTTCAGGCAAATTTCTTTATTTTCCTAACAGGGACATTAATGGGAAAAATA
ATGGAGATTACTGGTGGAGCAAAATCTATTGCTAAGATGATTGTAAGATGGATTGGGAAG
GATAAAGCACTACTTTCTATTCCAATAGCTTGTGGAATATTAGCCTATGGTGGAGTAAGT
GTTTTCGTTGTAAGTTTTGCAGTGTTTCCGATAGCTTTAGAAATTTTTAAAGAAGCTGAT
TTGCCACGAAGATTTATACCAGCAGCTTTGACTTTTGGATGCTCAACTTTTGCTATGGTT
GCACCAGGGGCACCACAAATTCAGAATATTGTTCCAGCATCAACATTAGGGACAGATATT
ATGGCTGGAGCAGTAAATGGTTTTATATCATGTGCAGTAATGTTTATAGTTGGAAGTACC
ATTTTGTACAAAATGGTTTCAAAAGAAAAAGCCAATGGTGGTCATTTTATAGCACATGAA
TCAGATATATTTGATGAAGCAGAAGCAACTAATTCTAAGAGAGAAAATGGTCCCAATGGT
GTAATTGCCTTAATTCCATTGATAGTGTCAATTTTAATAATTAATGTAAAAGTTAATGGA
AAAGCGATAGTACCAATTGAGGTGGGAGTATTTATTGGAGCTTTATTAGTATATTTATTG
TTAAATAAATATCAAGATAATACTAAAATAGTTGGACATGTTGGTGATGCATGTAAAACT
ACAGTAGTAGCAATATGTAATACTTGTGCTGTAGTTGCATTTGGTTCAGTAGTAAAATCA
GCAGTTGGTTTTGACTTCATAGTTAATGCTATGACTAATATTCCTGGTCCTCCTATTGCA
GGGGCTGCAGTTGGAACTACAGTTATTGCAGGTATTTGTGGGTCAGCTTCAGGTGGACTA
GGAATTGCAGCTCCACTTCTTGGACCAGTATTTTTAGCCAAGGGTGTTTCCGCTGCAGCA
TTAACTAGGACTATGGCAATTTCATCAGCAGCATTAGATTCACTTCCACACAATGGATAT
ATTGTTACTGTAACAAATGGTCTTTGTAAAGAAACACATAAGGATGCCTATATGCCAATA
TTCTGGGTAACTGTTTTAACCCCATTTATTGGAACCATAGTAGCAGTCCTACTGTTTACA
ATGTTCCCGGGATTGCCATAA
>Cdif_630_PROKKA_00913 fldA_2
GTGTTAAATAAACCATTAGAGGGAGTTAAGGTTATTGACCTAACGTATTTTGTAGCAGGT
CCAGGGACTTCTAAAATATTAGCTGACTGGGGTGCTGACGTTATTAAGGTAGAGCCAAGC
TTTGGAGACCCAGGAAGAAAGACAGGGGCAACAATGACAATGCCAATAGATGATTATAAT
AATCCTTTTTACAGCACATATAATTCAAATAAAAGAGGTTTGTCTATAAATCTTAAGAGT
GAAACTGGAATTGAAATTATGGATAAGCTTTTAAGCGAAGCAAACGTATTTGTTTCAAGT
TATAGAACAGGAGCATTAAAAAGACTAGGTCTTGATTATGAATCATTAAGTAAAAAGCAT
CCACACCTTATCTGGGGTCAGATAAATGGTTTTGGCGATTTTGGACCTGCTAAGGATAAT
GCAGGATTTGATACAGTTGCCTTTTGGGCAAGAAGTGGGGCTATGCTTGATATAGCAGAA
AAAGATACAAGTCCAATAAATCCACCTATAGCCTTTGGAGATGCAACAACTTCTTGTAGT
TTATCTGGAGGAATATGTGCAGCTTTGTACCAGCAAGCTAAAACTGGAAAAGGACAAAAA
GTAATGGCATCTTTATTTGGGCAAGCAATATGGAATGCATCATCTTTATTAGCATCTACA
CAGTTTAGTGATGAGTATCCAAAAACTAGAAAAAATGCTATTTCACCAGTAATAAATTCT
TATCGTTGTAAGGATGGAAAGTGGATATTCTTAAGTATTTTAGAGCATGAAAGATATTTT
GAGGCACTTTGTAGATTATTTGGAAGAGAAGACTTAATAAAAGAAGAGAAATTTGCATCT
TCAGTAGAAAGTAAGAAAAATGCTACAGAACTTATTAATATTTTGGATGGTGAATTTGCA
AAGTTTACTCAAAATGAGATGGTTGAAAAACTTACTGCTGCTGATATAGCTCATGAAAAA
ATTCAACATGTTAATGATGTAGTGACTGATGAACAGGCTATTGCTAATAACTATATATAT
GAACATACAAGTAAAAATGGAAATAAGACAATGCTTGCATCTACTCCAGTTAAATTTGGA
AATATTGAAGTTAACATGACTTGTGATGCTCCACTTATAGGAGAACATTCAGATGAGATA
TTGAGAGAACTTGGATACAGTGATTCTGATATAGAAGCTCTAATTGAATCTGGAATTGTA
ACAATGAATAAAGAAGCATGTGAAATATGTTAA
>Cdif_630_PROKKA_00914 acrC
ATGGATTTTAGATTAACAGAAGCACAATTAATGCTTCAAAGAGTAGCAAAAGAATTTGCA
GAGAATGAAATAGCACCAATAGCTGCTGAAACAGACAAAACAGGTATTTTTCCAAGGGAG
CTTTTTAGCAAAATGGCTAAAATAGGATTTAATGGAATTGGAACACCTGTAGAGTATAGT
GGTTCTGGTGGGGCAGATATAGAAAAGGTAATTGTTGTTACTGAGATTGCCAAAAAATGT
GCAGCATCTGCAGCAATATTATCAATACACACAATATATGCTCAAGCTATTTTGAAATTT
GGTACTGAGGAACAAAAGAAAAAATACCTTCCAATGATGGCTGAAGGTGGGTGTGTAGGT
GCTTTTGCCTTAACCGAACCTAATGCTGGTTCAGATGCTGCGAGAGCTGCAACAACTGCA
ATTATTGATGAAGAAACTGATGAATATGTTTTAAATGGAACTAAGTGTTTTATTTCTGGT
GGAGGTCAAGCAGAATCATTAATAATATTTGCACTGACAGACCCATCAAAGGGAATAAAG
GGAATGTCTGCTATCATTGTCGACAAAGGTACTCCAGGTTTTTCAATAGGAAAAATTGAA
GAAAAAATGGGTATTCATGGTTCAGAAACTGCAGAGTTAATATTTGATAACTGTAGAGTT
CCAAAGTCTAACTTATTAGGAAAAGAAGGCAAAGGATTTAATATAGCTATGACTTGTTTA
GATGGAGCAAGAATTGGAGTTGGAGCTCAAGCTGTAGGAATTGCTGAAGGGGCTTTAGAA
GAAAGTATCAAATATTCTAAAGAAAGAGTCCAGTTTGGCAAGCCAATTTCAGCTTTGCAA
GGTATTCAATGGTATATAGCAGATATGGCGACAATGGTGGAATCAGCAAAATTATTAGTA
TATTATGCTGCAGATTTGAAAGCTAGAGGAGAAAAACACACTAAAGAAGCTGCTATGGCA
AAATACAATGCGTCACGTACTGCAAGAGAGGTTACAAATTTAGCCCTTCAAATCCATGGT
GGATATGGATATATGAAGGATTATCCATTAGAGAGAATGTACAGAGATGCCAAAATAACA
GAAATTTACGAAGGTACTTCAGAAATACACAAAGTTGTTATTTCAAGAGCAGTACTAGGA
TAG
>Cdif_630_PROKKA_00915 acrB_2
ATGAATATAGTTGTTTGCTTAAAGCAAGTTCCAGATACTAATGAAGTTAAAATAAATAAA
GAGACAGGTACTCTAATAAGAGATGGTGTACCAAGTATAATCAATCCAGATGATAGAAAT
GCTTTAGAAGAAGCTCTAAAAATGAAAGATGAACTAGGAGCAGTGATTAAGGTTATAAGC
ATGGGACCTCCTCAAGCTAAAAGTGCTTTAAAAGAAGCTTTGGCAATGGGAGCTGATGAA
GCTTATTTAATCTCAGATAGAGCTTTTGGTGGTTCAGATACTTGGGCTACATCTACAATT
ATTGCTGCTGCTATAGAGAAGGTTGGAAAGTATGATGTAATATTCTGCGGAAGACAAGCT
ATAGATGGAGATACAGCTCAGGTTGGACCAGAGGTTGCAGAATTTTTAGGGATACCACAA
GTTACTTATGCGAAAGAAGTAAAGGTTCAAGATGACAAATTACTAGTAACTCGTTATACA
GAGACAGGGGATTATTTAATAGAAGCAAAGATGCCAGTTTTATTAACTGCTATAAAAGAG
TTAAACAATCCAAGATATCCAAGTGTCAAAGGAATCTTAGAAGCTTATAATAATGGAGAT
GCAAAGATTACTGTATTAACACTTGCAGATTTAGATGTTGATACAACTCAAATTGGATTA
AAGGGTTCACCTACAAACGTTTATAAGTCTTTTGTACCAGTTAAAGACAAGCATAATGAA
ATAATAGAAGGTATAAATAAAAAAGAAAAAGCTGAGAAACTAATAGAAATACTATTCGAT
TTGAAACTAGTATAG
>Cdif_630_PROKKA_00916 acrA_2
ATGAGAGCAAAAGTTAATCAAGGTATAAATTTAAATGATTATAATGGTGTTTGGGTAATA
GGAGAGCAAAGGGAAGGTAAAATTAATCCTGTTACGATAGAACTTATTGGTGAAGGAAGA
AAGCTTGCTGACCAATTAGGAAAAGAGCTTGCAGTTGTGATAGCTGGATATGAAGTAGAG
AAAGAAGTGAAGGAATTACTTCACTATAGTGTTGATAAAGTATATTACATCAATGACCCT
CTTCTTAAAGATTTCACTACTGATGGATATGCAATTTCAATTGCAAATTTAATTGAAAGA
AAAAAGCCAGAGGTTGTATTGGTTGGTGCTACTTCTATAGGAAGAGATATAGCGCCTAGA
ATTGCAGGTAAGGTTGGAACAGGTCTAACTGCTGACTGTACAAAACTTGAAATAGATTCA
ACAGATAATAAGTTATTACAAACAAGACCAGCATTTGGTGGAAATTTAATGGCCACTATT
GTTTGTCCAAAAAATAGACCACAGATGTCAACAGTTCGTCCAGGAGTTATGGCAAAAGCT
GTAAGAAACGAATCAGAGACTGGAATTTTAGAAGTTGTTACTCCAGAACTTACTGAAAAA
ATGATTAGAACTAGATTAGTAGAGATACTTCCACAAGAAAAGAAATCTGTAAATCTAACT
GATGCTAGAATAATAGTATCAGGAGGAAGAGGATTAAAAAGAGCAGAAGGATTTGAGCTT
ATAAAAGAATTGGCTGATAAATTGGGGGCAGAGATTGGTGCTTCAAGAGCAGCAGTAGAT
TCAGGGTGGATAGAACATTCTCATCAAGTGGGACAAACAGGAACTACTGTTAGACCAGAA
CTATACATTGCATGTGGAATATCTGGAGCAATACAACATTTAGCAGGTATGAGTGATTCT
AAATATATAGTTGCTATAAATAAAGATGCAAAAGCCCCTATTTTTAGTATATGTGACTAT
GGAATAGTAGGAGATTTATATGAAATTATACCTGAAATGATAGAATCATTAAATAGGTAA
>Cdif_630_PROKKA_00917 group_9626
ATGAAAGAGCAGTGGTATAAGGATATATTTGCAAGAGTATTATCTATGACTGATGATGGT
TTTATTGTTGTAAATACAAGTGGAGTAATAATAGATATTAATGATAAATATTGTGACTTT
TTAGGAAAAGAAAGAAAAGATATAATAGGACAAAATATACAAAGTATTATACCAAATACA
AAAATGCTAGATGTTATGAAAAATAAGTATTGTGAAGAAGGAGCTATACATCATTATTCA
GGTGGAAATACAAAAGAAAAAAGTGTAATAGTAAGTAGGTCTTATGTGGAAAATGACAAT
GGAGAAGTAGTTGCAGGAGTAGCTCAAGTTAAATTTAGATTGCAATCATTTGATGTAGCT
AAAAAGTTAATGTCAGAATATATGGAGCTCCAATATTATAAAGAGCAGTTTAAGGATAAC
TGTGGTTTTGACAAGCTCATAGGTGAAAATAGAGACTTCATAGAACTTAAGAAAACAGGT
GTGAAAGCTTCTAAAACAAACTTTCCAGTACTTTTAACGGGTGAAACAGGTACAGGAAAA
GAAGTCTTTGCTAGAGCAATTCACAATAATAGCAGTAGGTCAGATAAACCTATGGTTAGT
ATAAACTGCGCTGCAATACCAGAAGAATTATTAGAGTCAGAGCTATTTGGCTATGACGAA
GGAGCTTTTACAGGAGCAAAAAAGGGTGGTAAAAAAGGTAAGTTTTTAGTTGCGAATAAT
GGTACAATCTTTTTAGACGAGATAGGTGACATGCCTTTGACCATGCAAGCAAAACTTTTA
AGAGTTCTTCAGGAAAGTGAGATAGAACCAGTGGGAGGTCTTAAAACTATAAAGATAGAT
GTAAGAGTAATCTCTGCCACAAGAAAGAATTTAAGTAAAATGGTTGAAGAGGGATTATTT
AGAGAAGACCTATACTATAGATTAAATGTAATAAACATTCATATGATGGAATTGAAGGAC
AGGCAAGATGATATTTTATTGCTAGCAAATTATATATTAAACAAATTAAATGTTGAATAC
AAGGAATTGAAGGTTTTAAGTGATAAGGTTAAAAATTGTTTTATTAACTATACTTGGCCG
GGAAATATAAGAGAACTACAAAATGTAATAAAAAGTGCCTATGCTGTAAGTGATGATATG
GTCATTATGATGTGTGACCTTCCATCTAAGATGGATAATATCAGCAGAGTAGCTCAATGT
AATGTGGATAGCAATTGTTCAATTCATGAAATGGTTGAGAATTATGAAAAGAGCTTAATT
ATTGATGTGTTAAGGAAGTATAATTGGAAATGTTCTAAGGCAGCAGAGGTTATGGGAATA
CACAAGAGTCTTTTATATAAGAAAATAAAAAAGTATGAAATTGAATTAAATAATTAA
>Cdif_630_PROKKA_00918 group_9313
ATGGACCAAATTAAGCGTTTACATGAATTGCAACAAAAATCATATTTAACTAAAGAAGAA
TTTGAGGAATTAAAAAATAACACATATATTGAAAGATTTGAATTAAGAGATGAGTGCGAT
AACTCTTATATTTATACATTTTACACTAACGATAAATGTAATGATATAAAATTTATAAAA
TCACAATTTATCGTTACACTTATAAAAATTGGTTTCCTATGTGAGTGTGGTGGTGTATTT
AGACAAAAGAAAATAGTTGATGAATATGATTACGGATACAATGCTATATATAAGTGTGAT
TCTTGTGGCAAAGAACTTGATAAAGAAGTAGAAAATTATGACTAA
>Cdif_630_PROKKA_00919 group_3711
ATGCATGAAGATAAAAATGATATATTTGAATCAATAGATACTGAGGATTTTGATAATAAA
ACAGAAGAAGAATGTTTAGAGCTAGTAAGAAAAAATGGATTGAATTTAATATACATAAAA
AATCAAACAGAAGAGATATGTCTAGAGGCTGTTAGACAAAATTGTAATGCAATAAAATGT
GTTCAGAATCAGACAGAAAAAATATGTATAGAAGCAGTTAAACAAGATTGGAGAATGTTA
GAATTTGTGGAAGAGCCAACAGAAGAAATTTGCATGTTGGCTATTAACCAAGATGGAACA
GCATTAAAATATATAGAAAATCAGACAGAGGAGTTATGCTTAAGAGCCGTTGAAAAAAAT
GGTGCAGCTTTGGAGTATGTAAAAGAACAAACAGAAGAAATATGTATAGAAGCAGTTAGA
AACAGCGAATTTGGATTGGCAAGAGTGAAAAATCAAACAGAAAAAATATGTATGGAAGCA
GTTAAGCATTGTAGCTATAATCTAAAATGGGTAGAAAATCAAACAGAAGAAATATGTATG
GAAGCAGTGAGACAAAATGGGCTTGATTTGAAATTTGTAAAAAATCAAACAGAAACAATC
TGTTTAAGAGCAGTAAGACAAAATGGAATGGCATTAGAATTTGTAAAGGAACAGACTGTT
GGTATATGCTTAAAGGCAGTAAGACAATATGGAATGGCATTAAAATTTGTAAAAGAACAA
ACAGAAGAAATTTGTACAGAAGCTATAAAACAAGATAAAAGAGCACTTAGTTTTGTAAAA
GGAGATAAGGAAAAATACAAGGCTCTATATGATAATAATGAACCATTTGCAAAGAGATAT
GTTAGAAATGTAATAGAAAAAGAAAACAGAGCATTGATTAAAAAAGGAGAAGAAAATGCA
AAAATCAAAATTGCAGGAAAACTTTATGATAGAGGCATGTCTTTTGAAGATATATCAGAT
ATAGTTGAGATTGAAATAAGCAAGTTAAAAGTGAGTTTAGGTGTTTTTTAA
>Cdif_630_PROKKA_00920 fldA_3
TTGAAGATTACAGTATTATACCAAACAAGAAGTGGAAACACAGAAAGGGTCGCTAAGCTG
ATAGAAGAGGGCGCTAAAAAGGTGGATGGAGTAGATGTAAAGCTTATGAGACTTGATAAT
ATTGATTTAGATTATTTAAATGAAAGTAAAGCAGTAATATTTGGAACACCTACTTATTTA
GCAAATACAACTTGGGAAGTAAAAAAATGGTTTGATGAAGATTCAAAAAAAGTTAATTTA
GCTGGAAAATTAGGAGCTGTTTTTGCTACATGTGATTATATATGTGGAGGTCCAGATGTT
GCGATACTTACTATAGTAGGACATTTGATGGTTAAAGGTATGCTTGTGTATTCTGGAGGT
GGTTCTTTAGGAAAGCCATTTATACATTTAGGACATGTACATTCAATTGAAGGTCCAGAG
TTACAAGATGAGAAGGCTATAATATTTGGTGAAAGAATTGCTACTAAGGCAAAAGAACTA
TTTGCTTAA
>Cdif_630_PROKKA_00921 group_2173
ATGGTATGGCATATAGAATATGAGATTTTTTCTGCAATTATAGTTATTTTTTTAATGGTA
TACTTTTTTAGAAGTAAATTTATACCTACTTTACAAAACAAAATATATTGTGCACTTTTA
ATATTCTCATTTTTATTTATAATTTCAAATATTTTAGGTTCATTTTGTCTAAATAATATA
GACAAAATTCCAATTTTTATTACTTTTTTATTGAATCAGATATACTTATTGTTATTGCCA
ATACCAGCAGCACTTGTATCATTTTATGTTATGGCTATTATTTATCAAGACATAAGGTAT
ATGAAAAAAAGATTATTATTTTTATCTATACCACTTATAATTTGTATAATCTTATCTATT
ACAAATCCTTTTACGCATATTCTATTTGGATTGTCAAAAGAAACAGGTTATATACGAGGT
TGTGGATATGTTGCAACTTTTGCATCTTTTTTCTTTTATGCAATATATTCAGCATTTTTA
TCTTTTAAATATAGAAAAGCAATGCATGAATCAAAAATATGGGCTATTAGAGGTTTTCTT
ATAGTTTCAATTGTGGCAATTATCTTACAGGCAATTTTTTTACAGTATCTTCTTACAGGA
ACTGCATGTGCATGTAGTTTACTTTTGACATATCTTTCTATGCAGAATCGAGGTCTTATT
ATTGATGACCTTACTGGTGTACTCAATAGACAATCTTTTATTCAAGAGCTAGATTTGAAT
ATCAATACTGAACAATCAGGATTTATTATTACAATTGCGCTTGATGATTTTAAGTTTATG
AATGAAACTTTTGGAACAAAAAATGGAGATATTGCACTAAAAGAAGTTGGAAAATATTTG
ATTCAGATACATGATGTAAACCATGTATATAGAATAGGGGGAGATATATTTTCTATTGTT
GTCAATAGTCAATTAGGTATAGAACCAGATGATATTATCAGAAAGATAGAAGAAAGATTT
AAAAAGCCTTGGCTAGTAGAAGAGATAAGTTTTAATTTAGCAACTAGTATTGCTGTTGTT
TATTACCCAGAAAATGCAGAAACGACAGAAGATGTAATTGTTGCTATAGATTTCTCTATA
CATGAAGCAAAACGTTCTGAGTCAAGGCGAGTTGTTTATGCAGATGCGTCTATAAGTGAA
AAGATAAAGAAGAAACATGTTATTAAAAATTGTTTAAAAGAAGCATTAAAAAATGATGGG
TTTGAAGTGTACTACCAACCTATATTTTCTAATAGCAGGGGCAGGTTTACTTCAGCAGAG
GCATTACTTAGGCTAGAACACAAAGAGTTAGGTTTTATACCTCCTGATGAATTTATTCCA
ATTGCAGAACAAACAGGATTGATTAACTCAATTGGATTAGTAGTCTTTGAGAAGGTATGT
AGATTTATAGCTAGTGATGAGTTTGAAAATTTAAAATTGGATAATATAGCTGTGAATCTT
TCTGTAGTACAATGTATGCAAAAAAACTTAGCTGATGATTTACTTTATCTTATGAATAAA
TATAATGTATCACCAACTAAATTTAAACTTGAAATTACTGAGACTGTGGCTATGGGCTCT
TTTAATATAATAAAAGAAACAATGGAAAGATTAATTGATTTAGGTGTTAAGTTTGCACTT
GATGATTTTGGAATTGCTTATTCTGGAGTTACTAATATGCTTTCTTTACCATTTTCAGTA
ATTAAGTTAGATAAGAGTTTGATTTGGTCTATGAATGAAGATAGTAGGCATAAACTTACA
GTTGAGACGATTATAGCACTTATAAATAAATTGAATATGAAGGCTGTAGCAGAAGGTGTT
GAAACCATTAAGTGTGCTGAAGATTTAATAGCTATGGAGTGTGAATATTTGCAAGGGTAT
TATTTTTCTAAACCAGTTCCAGAAGATGTTTTTAAAAATTTGTTGAAAGAAAATACTTTT
ACAAGTTAA
>Cdif_630_PROKKA_00922 group_8998
ATGAATAAAAAGAAAATATTAGTGCCAATTGATGGGACAGAAAGAAGTATGCATTCTTTG
GAATTTATAAAAGGAATATTTAAAAAAGATGAAGTTGAAGTAGAAATAATGAATGTAAAA
GAACTAGTATTTATTGATGGCATATCCCTGGCTGAAGAGATAAAAAATTCTGAAAATTTA
GGAAGAAGAATCTTGGATAAAGCAGCAGAGATAATGGGAGAGTATGATGTTAAAGTACAT
TTTACTTTTGGATATCCAGGAGATGAGATAATTAGAAAAGCAAAAGAAGATAATGTAGAT
TTTATAGTTATGACAAAATCTACTAAAAAAGGTCTTACAAGAATGATAGGTTCAGTAACA
GCAAGTGTAGTTAAACAAGCAAAATGTATAGTGATGATTGTACCGGAGTAG
>Cdif_630_PROKKA_00923 fryB_1
ATGAATAAAAAGATAGTAGCAGTTTGTGAAAGTGAAAGAAGTTTAAACTCTCTTAAGACA
GCTGCAAATGATTTAGGATTTGATTTAGTTTATGAAATTCAAGAAAATGATAATATAAAA
AATGAACTTTCTATTTATGATATAGAAGATGCATCCATAGTGTTATTTGTTACAAGTGAT
TCTATAGAAAGCATAGAGAAGATTGATAGATTTATAGATAGAGAATTTTATGAAGTTGAT
CCAAAGTATATAATAGAGGATGCAAAATCTATAGTAAGTGAAATTTTAATAGACTTAAAT
TAA
>Cdif_630_PROKKA_00924 lldR
ATGAAAAGCTTAAATGCCACTGAAAAAATTATTGATTATATTAAATTAAACATTCTAAAT
GGAACTTTTAAAATTAATAGTAAATTACCAAGTGAGAGAAAGATTGCTGACCTATTTAAC
ATAAGTAGAATACCTGTAAGAAATGCCATAAATATACTCTGTAAGGAAGGAATACTTAGA
GCTGTGCCTTATTCAAGTCCTATAGTTGAAGGATTTAAAAAAGTTGACCTATTTGATGAT
GGTGAAATCTATAAAAATCATAACATACAAGAATTTTATGTAGAATCTTTAAGAGCAAGA
CAACTTATCGAAAGTGAAGCTACTAAACTAGCAATTTTAAATGCTACATCTAAAGAACTT
CAAAAAATAAAATATACTTACCTAAAGTCAATAGAGGAATTGGATAAGGTTTCTCATGGT
TTGATAGAAGAATGTTATGATGCTGACTTGCAATTTCACAAAGAGATAATTTTAGCTTCT
CATAATCCAATTTTTATAAAATATTATGAGTTAATACCTAAAACAGTTTCTTCTAACCAA
TACTTCGGTTTTAAATATAGAAATTCTCTCAAGGATATGATTAGCCACCATAACAAGATA
ATGATTGCATTTGATAGTAAAGACTCTTACTTAGGTTATACATCAATGTACAATCATTTA
GAAGATGTAATTCAGTTATTTCAACATGATTAA
>Cdif_630_PROKKA_00925 yajR
ATGAAAAAAATATCTAATCAAAAATTACTTTTACTTTCTATTGTTACATTTTTCTGGTTT
TCACAATATGTATATATACCTTTCCAAAATCCATATTTAAGTGCATGTAATGTATCTACA
AATATGATTGGTATAATAATAGGTGCATATGGAATCTCACAATGTTTATTAAGGCTTCCT
GTTGGAGTATTTGCTGATTCTATAAATAAACATAAAATATTTATACTGTCTGGAATTTTC
TTTGCTGGTTTAGCATCTCTTATAAGAGTCTTTTCTCCTGGAGGCAATGGTTTTCTTATA
GCTAACATTTTATCTGGAATATCATCATCAACTTGGATTTCTTACATGGTTCACTATACC
AACTTTTTTTCTACAGAACATCAACAAAAAGCTACAAGTACGATAATATTGGTAAACAAT
CTAGGAATGTTGATTGGATTTGTTATGAGTACTTTATTTTATGAAAAATTAGGAATGACA
GCCTTATGTATCATGAGTGTATTGTCTTCAGTTATTGGAACGATTCTAGCCTTAAATATA
AAAAATCATAATTCAAAAAAAATACCTAAAAAAATATCAATTAAAAAATATTTATCTATC
TGCAAGGATAAAAGACTTGTATTTTTTTCCTTTATGGCATTAATTCAACAGGGTATTCAA
ATGTCTACAACAATGTCATTTACTACTCAAATTCTTAAAAACTTAGGTTCTAGTTCTACC
CTCATAGGTCTATCTTCTATATTTTACATGGTGTGTGCTGTTGCTTCTTCTGGCTTTGCT
TCTACTAAATTTTGTACTAAGTATGGACCAAAATTTTGGATTCCTTTAGTTTTTATTTTA
GTTTCAGCCTATTGCTTTTTAGTTCCAACAATAAAAAATATTAATATAATATTTGTACTA
CAAGTACTACCAGGTATATCTACAGGTATACTCCTTTCTTACCTTACTAGCGAGTCTATG
AAAAATGTACCAAAACATCAGAAATCTACTGCAATGGGTTTTTTTCAAGCAATTTATGCT
ATAGGAATGTCTGTATTTCCAATGATAGTTGGTAAAATATCGGAATATACTTCAATACAA
TATGGATACTTTATCTTGGCTATTATAGCTATTTTGGCCTCTATCCTGTCTTATACATAT
TATAAAAAAGTAGATTTAACTCTTAACTATGATATAATACAATCATAA
>Cdif_630_PROKKA_00926 group_2984
ATGGATTATAAAAATATAGCTCAAGAAATTCTACTAAATGTAGGAGGAAAAGAGAATGTA
AATGAAGTGACTCATTGTATGACAAGACTTAGATTTAAAGTCAAAAGCGCTTCTAAAGTG
AATAAGGATAAATTATCTAAAACTGAAGGAGTAATAACTGTTGTTGAGAGTATGGGTCAA
ATACAAGTTGTAATTGGAAATAAAGTAAAAAAAGTATATGATGAGGTTATAAAAATTGTA
CCTCAATCAAATAACATAGGTAAAAAGAATGAAAGTCAAGAAAAGCAAGGTATAATTAAT
TCTATATTATCAGCAGTAGCTGGTATATTTACACCTACAATACCTGCTATAGCAGGGGTT
GGTATGATTAAAGGTATTTTATCAGTTCTTGCTATGTATTATATGAATAAAAATGGAGTA
GATATAAAAGAAACGCAAAGCTATATTATCTTAAATGCTATGGCTGATTCTATATTCTAT
TTTATGCCTATTATACTAGGATATACTGCGGCTAAAGTATTTAATGCAAATAAAATAATA
TCTATGGTATTAGGAGCTACACTTTGTTATCCAACTTTTACTGCTTTGATGGCAGGTGAA
GAATCTGTTAGATTTTTAGGATTGGCAGTAACAAAAGCTACGTATACATCATCTGTTATT
CCAATAATTATTGCTATATGGGCTCTTTCATACGTTGAAAAAGTATTAGAAAAGTATATA
CCTGAGGTAATTAAAATAATAATGGTTCCAACTTTATCATTGGTTGTAATGTTACCTGCA
ACATTATTTTTATTTGGACCAATCGGAATTTATATAGGAAATGTCATAAACTTTTCTTAT
AAGTATATTTATGAATTAAGCCCAGCATTGTGTGGAGCATTTGTAGGTGGGTTATGGTGT
GTGTTGGTTATATTTGGTGCTCATAGAGCATTATTACCAATAGGTATAAGTGATGTTGCT
CAAACAGGAAGACAGAATTTATTGGCATTTGCAGGAGCTGCAAACTTTTCACAAGCAGGG
GCTGCTCTAGGAGTATTCTTTAAAACTAAAAATCAGGGACTAAAAACAATTTCTATGTCT
GCAACTATAACAGCTTTATTTGGTATAACTGAACCTGCAATATACGGTGCCAATCTTAGA
TTAAAAAAACCTATGGTATGTGCCGTAATATGTGGTGCATTTGGAGGTGCGATAATGGGA
ATGGGTGGAGCTTATGGTAATGCATTTGCAAACCAAGGTGTTTTAACTATACCTGTATAT
GCTGAAGCAGGTGCATTAGGTTTCTTAAGTTATCTAGGTGGTTGTGCTATAGCATTTTTT
GGTTCAGCTATTTCAACTTATCTAGTTGGATTTGAAGATTTGGAAGAGTCTTCTAATAAG
GAAAATTCATCTATAAAAGTAGAAACGAAGGATGGTGTTATTGATATAACTTCACCTGTA
GAGGGCGAATGTATAGAATTGTCAGAAGTAAAGGATGATGTATTTGCTTCAAAAGCTATG
GGAGAAGGTATAGCTGTGTTACCTACAAAAGGAGTAATAACAGCCCCTACTGATTGTGAA
GTAGCTTCTTTATTTCCAACATTACATGCAATAGGATTAAAATTAGATAATGGAGCAGAA
ATGTTAATACATGTTGGAATCAATACAGTAGAGTTAAATGGTAAATACTTTACAAAACAT
GTTAATCAAGGAGATTTAGTGAAAAAAGGTGATAAACTTATATCGTTTGATATAGATAAA
ATAAAAAAGGCTGGTTATGATGTAACTACGCCAGTTATAGTAAACAATACATTTGATTAA
>Cdif_630_PROKKA_00927 toxA_1
GTGGAAAAAGCTTATAAGTTTAGAATGTATCCAAATAAAAAACAACAAGAGTTAATTAAC
AAAACTTTTGGATGTTGTAGATTTGTATATAATAAGTATCTTGCTAAAAGAATAGATGTT
TATAAAAACGATAAAGAAACTTTTACTTATAAACAGTGTAGTTCTGATTTGACCAATTTA
AAAAAAGAATTAAAATGGCTTAAAGAACCTGACAAATTTTCACTACAAAACGCCTTAAAA
GATTTAGATAATGCATATAAAAAATTCTTTAAAGAAAAAGCAGGACTTCCTAAATTTAAA
TCAAAGAAAATTAATAGATTTTCATATAAAACTAACTTTACAAATGGAAACATTATGTAT
TGTGGTCAACATATAAAACTACCTAAACTTGGTATGGTTAAGATAAGGGATAAACAAGTA
CCTCAAGGTAGAATACTTAATGCCACTATATCTAAAGAACCAAGTGGTAGATATTATGTA
TCATTATGCTGTACTGATGTAGATATTGAAGTATTTGAAAATACTAATAATCAGATAGGT
TTAGATTTAGGAATTAAAGAATTTTGTATCTCAAGTTGTGGAGAGTTTATAGAAAATCCT
AAGTATCTTAAGAAGTCATTAAACAAGCTTGCTAAATTACAAAGAGAATTATCGAGAAAA
ACAATCGGTAGTTTAAATAGAAATAAAGCAAGATTAAAAGTTGCAGGACTTCAAGAACAT
ATAGCTAATCAAAGAAAGGATTTTTTACAAAAACTATCTACTAAATTAATAAAAGAGAAT
GATATTATTTGCATAGAAGATTTACAAGTAAAGAATATGATTAGAAATCGTAAACTATCT
CGCTTAATTTCTGATGTGTCATGGTCAGAGTTTATTCGTCAATTAGAATACAAGGCTAAT
TGGCATGGTAGACAAATTGTAAAGGTGGGTAAATTCTTTGCAAGTTCACAAATATGCAAT
AAATGTGGGTATAAAAACGAGGAAGTTAAGGATTTAAATATAAGAGAATGGATTTGTCCT
AGTTGTAATGAAACTCACGATAGAGATATAAATGCAAGTATAAATATATTAAAAGAAGGA
TTAAGACTAATAACAATTCAAAATAAATAA
>Cdif_630_PROKKA_00928 bglC
ATGAATACAGGATTTCCAAAAGACTTTTTATGGGGAGCATCATCTTCTGCATTTCAAGTG
GAAGGAGCTTGGGATAAAGACAATAAAGGAAAAACCGTAGCCGACTATAATTCTTTTAAA
AAATCTCATTTACAGGCAGATACTAAAGTCGCATCAGACTTTTACCATAATTATGAAGAA
GATATTGAATTAATGAAAGAATTAGGGATGAAAACATATCGTTTTTCAATTTCATGGGCA
AGAATAATACCAGATGGTGAAGGAGAGATAAACCAGAAAGGTTTAGACTTTTATAATAAG
ATAATAGACAAACTAATAGAGTGTGATATTGAGCCATTCGTAACTTTATACCATTTTGAC
CTTCCATTTAAATTAGTAGAGAAATATAATGGTTGGGAAAGTAGAGAAACTGTCTATGCT
TTTGAAAGATTTGCTAAAATATGCTTTAAGCATTTTGGAGATAGGGTAAAGTATTGGCAA
CCTCATAATGAACAGAATTTAATTGTTAGAGTGGAGGAGAGAATTAATATATATGATGAA
ACAGATTCATGGAAGATAGATAAAATACGTGCTCAGATGGATTATAATCTTTGCTTAGCA
CATGCATTAGCAGTCAATGCATGTCATGAGATGATAAAAGAAAGTAAAATTGGAGCAGCA
GTATCATCATCTGTAACATATCCTCTTACTTCTAAGCCAGAAGATGTATATGCAGCTAGA
ATGAATGATAATTTTAAAGTGTACTATATGCTTGATATGCATCATTATGGAGAATATCCA
GGGTATTATATGAAGTATCTTGAAAAAAGAAATATAGTTCCTCACATGGAAGATGGGGAT
AAAGAGATACTTAAAAAAGCTAAAATGGATTTTATAGCTGTAAATTATTATAGGACAAAT
TGTGCAGAAGCTTTACCTGAAGATTCACAACATCCATTTGGATTAAGAGAAGGAACTGTT
GATTTTAGTATGTATGGACTATTTAAAATGTCAATGAATCCTAACTTAGAGGCTTCTGAG
TATGGAGCAGCAATAGACCCATCAGGTCTTAGAGTTGCCTTAAATGAATATTGGCAAAGA
TATCACTTACCTGTTATAATAACAGAAAATGGTCTAGGAGCTAAAGATATATTAGAAGAT
GGAAAAATTCATGATGACTATCGTATAGACTATTTAAGAAGTCATATAAATGCATGTAAA
CTAGCTATTGAAGATGGTGTAGAGATGATTGGATATTGTCCATGGTCATTTACAGACCTT
TTAAGTTCTTCTCAAGGTTTTAATAAGCGTTATGGACTTGTTTATATAAATAGAACTGAC
CATGAAGTTTTAGATTTAAAAAGAATCAAGAAAGATAGTTTTTACTGGTATAAAGAAGTT
ATAGAGAACAATGGAATAGTAAAATAA
>Cdif_630_PROKKA_00929 licT_2
ATGTACATTACAAAGGTATTAAATAATTCGTTGCTACTTGCAAAGGATGATAATGATGAA
GAAATAATATTGATGGGGAAAGGCATTGGCCATAATTATAAGGCCGGGTCTGAGTTAAAT
AAAAAAGATATAGAAAAGATTTTTGTTCTTCATGATGAAAATATAAAAAAGAGCATTATA
CAATTGGCAACAGAAATAGATGCAGAATATTTTGGTATAGCTCAAATGATAATTGCATAT
GGAATAGAAAAATATAACTTAAAACTTATGAACCATATATATTTGGCCTTAACTGACCAC
ATTGCCTTTGCAGTGAGACGTTTTAAAGAAGGTATAATGATTGAAAATCACTATTTGTTC
GAAATCAAGGAATTTAATCCAAAAGAGTATGATATAGGAAAATATGCTATTACTGTTTTT
AAGGAGGTTCTTGGTTTAGACCTACCAGAAGAAGAGATTGGTAATATAGCAGGCCATTTT
ATAAATGCACAACAAGATAATCCTTATAGTGATAGAAATAAGAGAAGTGCTAAAATTGTA
AATGCTATTTTGCAAATAGTTCATTATCACTTTTCTATTGTATATAATAAAGAGTCATTT
TATTATAGGAGATTTGTAATGCATCTAAAGGCCTTTTCACAAAGATTTCTGGCTAATGAA
CCATCAAGAGAAAAAATAGATTTTATATATGAGCAAGTTCAAAAAAATTGTAAGGAAGAG
TATGAATGTGTGAAAAAGGTAGGAGCTTATATGTATAAGGAATACTCCAGAGAATTACCA
AGACAAGAGGAGTTATATTTGATGATTCATATTCATAAGATTTTAGGAGAATTATGCGAA
AATAGTTAG
>Cdif_630_PROKKA_00930 regX3_7
ATGAATAAAGTTTTAATTATAGATGATGATAAAGATCTTTGTATTTTGTTAAAAAAGAGT
ATTTCAATTGAACAGATTGAAGCAAACTATTGCCATTCTGGGAGAGATGGACTGGTTGAA
CTTTCAAAACAAGATTATCAGTTAGTAGTTCTAGACGTGATGATGCCAGGTATGGATGGT
TTTGAAACTATGGAACAAATACGAAAATATAGCAGTATTCCCATCTTAATGCTGACATCA
AAAAGCGATAATTACAGCAAAGTGCATGGATTGCGAGCTGGTGCAGATGACTATCTAACC
AAACCATTTGAAATTACAGAATTTACTGCTCGTGTACTGTCTTTAATCCGACGTTACACC
CGTTTTAATCCAAAAAATGAGGAGCCACAGCAACTTTCTTTCAAAGGTTTGTTGATTGAC
CTTGACCAGCATACAGTTACTACCAATGGCGAACCTATGTTGCTTCCACCCAAGGAATTT
GGTGTACTTCTTTACTGTGCAAGGCATCAGGGTAAGATTTTGACAAAACAGCAGATTTAT
GAAGCCGTGTGGGGTGAGCCATATGTATATGATGACAGCAATATCATGGCTATTATCAGT
CGCCTAAGAAAAAAAATTGAACTAGACCCATCATCTCCCATCTATTTGCAAACAATAAAA
GGAATTGGGTATCAATTCAACACGGAGGTATGA
>Cdif_630_PROKKA_00931 group_2985
ATGGATGAACAAACGATAATTCTTTTCTTACTCTTGCTGTCGATTGGTCTACTTTTTCTT
TCCATATTTGCTTTTTCAAAGCTTGGGCATATTTACAAGCGCCTAAAAGATATAGAGGAG
ATACTGGCTGATGTAGAAATTGGAGACGAAAATCGTAAAATACTAATTAAGCCATGTGAT
GTTATGGCTCCATTGGTTTATCAGCTTAATGAGATTGTCTACGATTATGAAAATAAGTTA
CTTTCTCTGAAAAAGTCGGATAAAGCTAGCAAACAACTTATGACAAGTTTATCTCATGAT
GTTCGTACACCATTAACAACTCTGATTGGTTATCTGGATGCTGTACACAGTGGTATAGTT
ATCGAACAAGAGCGGGAGGAATACCTTGAAATCGCTAGGCGTAGAGCCTACGACCTCAAG
GATTACATTGATGTTCTTTTTGACTGGTTTCGGTTGAACTCTGATGAATTTACGCTGTCA
ATAGAATCTGTGGAAATTGCAGAGTTGTCACGCAATATTTTGAAAGACTGGATTCCTATA
TTCCATGAAAAGAAACTGAATTTTGAAATTGATATTCCAGAAAATCGACTAATGGTAAAC
CTCGACCCAGATGGATATTCCCGTGTGGTCAATAATCTGGTTCAAAATGTTCTTGCTCAC
AGTAAGGCTCGGCAAATCAAGATTACCATGAGTGAGGATTCCAGAATGGTATTACTCCGT
GTTGAGGATGATGGTGTTGGGATTGCCAGAGAAAATTTACCACATATTTTTGAGCGACTG
TATAAGTGTGATAAAGGACGTTCAGAAAAAGGAAGTGGTCTTGGTCTATCTATTGTCAGT
CAAATGGTGGAGCGAATGGGTGGTCAGGTTTCCGTAGAAAGTGAGATTGGAAAGTATACC
GTATTTACAGTGAGCTTACCATTAATATAA
>Cdif_630_PROKKA_00932 drrA_4
ATGAATAATTTAATTATTGAAACAAAAAATCTCACTAAGCAATATGGTGCTCAAAAGAGC
GTTTCTAATTTGAATATTCACGTTCAGAAAGGTCGCATTTACGGATTGCTAGGAAGAAAC
GGTGCGGGTAAGACGACAACTATGAAAATGTTATTGGGTCTAACAAAACCAACTACTGGA
GAAATTAAAATATTTGGTCAGGACATTCACAATAACGAGAAGAAGCTTCTTCCTCGAATT
GGATGTTTGATTGAATCACCAGGGTTTTATCCTAATCTGACAGGAACAGAAAATCTCAAA
ATCTTTGCAAGGCTTAGAGGAATACCAAAAAAAAATGCAGTAGAATCAGCACTGGATGTA
GTCGGTTTGCCAAACAATGACAAAAAGTTATTTTCTCAATACTCTCTTGGTATGAAACAG
AGGTTGGCGATTGCTCTTGCCATTATGCATGACCCACAACTGTTGATTTTGGACGAGCCT
ATCAATGGACTTGATCCTATTGGTATTGCAGAAGTAAGAACGTTTATTCGTGATCTCTGC
ACAGAACGAGGTAAAACTATTTTGATTTCCAGTCACATTCTTTCTGAAATTGCCTTGTTG
GCAGATGACATTGGCATTATTGACCATGGTATTTTGTTGGAGGAAGAAAGTCTTGCCCAA
TTAGAAGAAAAAAACAGTAAATACATACATTTTGCTGTATCTGATGCAGCACAGGCAGCA
AGGCTTCTGGAAACCCAACTTAACCTGAAAAATTTCAAAGTAGCAGATAATTACAATATT
ATGCTATATGATACAGATGTTTCTGTTGCAGAAATAAATCGTGCTTTCATTCTAAACAAC
ATTGAGGTATCAGAATCTCATTTATGCGAAGATACTCTTGAAGATTACTTCAAGAAAGTA
ACAGGGGGTGAAGGAATTGCTTGA
>Cdif_630_PROKKA_00933 group_2986
TTGCTTGATATAATTTCATGTGAATTTTCAAAACTCAAGCGGTTAAAATTTATACTGATT
TCTATTTTAGGTGCTTGCTTATTTCCAATTCCCGCAACAATTTTGATTGCAAAGGATAAC
TTGCCCTTTGAGCAATTGTTCAAATTAGTTGTCAATTTTGGATATTTTTTGCTATTACCA
ATTGTATTAAGTATTGTTGCTAGCCAACTATTTTTTATAGAAAGAGATAATGATGTATTA
AAAAATCTTGCAACAGTGCCAGTGCAAAAAGGAAAACTGGCTCTGGCAAAATTGGCTGTG
TTGCTGTTTATATCATTGTTCTACTCTGTTGCAGGGTTAGGAGCTACTATCATTGGAGGT
TTCATTGTTGGAATAGTAGAGGGGGTTGCTGTAAAATTAGGAATGAGCATTGCTTTTGGA
ATTATGTTTTTTGTTACTGTACTTCCTGTTGTGGTACTCATTGTATATTTCAATCGCAGC
TATATTTTTTCTATTATACTTTCTTTTGTATATGCTATTTTCAATTTTAGTATATCCTTA
AATATTATCAATTTTGAACCAAATAACCCAATATTAAGTGTATTACCTGCTCCTGTTATA
ATGCGTTGGTGGATGGCATTTTGGGGAGATCCCACTGGCGAATACACGGCACTTAGACAG
CCATATTTGCTCTCAACTCCTGCTTGTGTAGGTATTTTATGTTTGATAACCATTATAGCA
GTCCTGCTGATTTGTATGATATACAAAAAGCAGGAGAATTAG
>Cdif_630_PROKKA_00934 group_3713
ATGCTTGATATAATTACTACAGAATTTCAAAAAATAAAAAGATATAATATTCTATGGATT
GGTGTTGTTGCTGTTCTGTTTTCAGCACTATTGGCAGTTTTTCAGGTTGTAAGTTCACAC
GGCAGTGACCCTCTAACGTATGAGAGCTTTGCAAACGGAGTTATCTGGAATAATTTCAGT
CTTAGTTTTCCATTTGGGATTACACTTATTGGAGGATATCTTATTAACCGTGAATATACA
GACCAAACCTTAAAAAACATCCTAACTGTTCCTATTTCATTACGCAAATTGCTAGTGGGA
AAATTAATTGCGGTTGGAGGAATTACTGTATTGTTAAGTCTTTTCAGCTTCTTATGCACA
TTTATTTTGGGGTTGTTATTTTGCAATATCAATATATCTGTTACACTCGTTGTAAAATCC
TTAGTTCAGATTTTGTCTGTTAATCTGTATTGTTATGTTGCTGTTTTGCCGATTATTGCT
TATTTTGGTCGTAAACAAAATGCATTTCTGACGGGTGTAGGGATTGCATTTGTATACGGT
TTTTGTGGTGTGTTTGTTGCTGGAAGAAATCTGACAGACTTTTATCCAATCACAGCAGGT
CTTGGTCTAGTTGGATACAACAATGGTGCTGGTACTGTTTATCAGCCACTTATCGGTGCT
ATGACTTTGATTGTAATTCTAATCTTGACAACTATTCTACTTGTATTTACACCTAATTAT
GATAAAGTTATGACCATATCTAAGAAAAAAGGGATAAAGCATAAAAAGTATTCTCATAAA
TAA
>Cdif_630_PROKKA_00935 rbr_1
ATGAACTTAAAAGGAACTAAAACAGAAAAGAATTTAATGGCAGGATTTGCAGGAGAGTCA
GAAGCAAGAAATAAATATACATACTACGCTTCAAAAGCAAGAAAAGAAGGTTATAATCAA
ATAGCTGCTATATTTGAAGAAACTGCTAACAATGAAAAGGAACATGCTAAATTATGGTTT
AAACTTTTACATGATGGTATGCCTTCAACAGAGGAAAATTTAAAGGATGCAGCAGCAGGT
GAAAATTATGAATGGACTGATATGTATGCAAAATTTGCTAAAGAAGCTAGAGAAGAAGGA
TTTGACAAGATAGCTTATTTATTTGAAGCTGTTGGAAAAATAGAGAAAGAGCATGAAGAA
AGATACTTAAAGCTTTTAGAAAACTTAAATGAAGGAAAAATATTTAAAAGAGATGAAGAA
GTTGTTTGGCAATGTCAAAACTGTGGTCATGTGTATGTAGGTACTGAAGCACCAGAAAAA
TGCCCAGTATGTGACCATCCAAAAGCATATTTTAATATAAAAGCTGAAAATTATTAA
>Cdif_630_PROKKA_00936 perR
ATGAAATTTTCTAAACAACGAGAACTGATTTTAAATGAAATATTAAATAATCCGGTTCAT
CCTACTGCGGATTACCTATATGAAAACTTAAAAAAAGATAATCCAAATTTAAGCTTAGGA
ACTGTGTATAGAAATTTAGCTCAGCTAACGGAACATGGCTTTATAAGAAAGGTTAGTATT
CCAGGGTATCCAGATAGATTTGATGGTCGAATAGATAATCACTATCATATCATATGTGAA
GTATGTGGAGAGGTATACGATTTAGAATCCGAAGTTCTTAATAATTTACAAGAATTAATA
TCTGATGAGACAGACATAAAAATAACATCTTATAACATAAGTTTTAAAGGGATTTGTAAT
AATTGTAAAAGGTGTAGCCAAGTAGGTTAG
>Cdif_630_PROKKA_00937 dfx
ATGTGTAGTGAACAAAAATTTTTTATATGTGAGACTTGTGGAAACCTTGTAGGAATGATA
CAAAGTGGTGGTGTACCTATTTTCTGTTGTGGAAAACCTATGAAGGAACTTGTTCCTAAT
ACAACAGATGCAGCAGTTGAAAAACATGTACCTGTAATTGAAGTGGATGGAAATAATGTT
ACTGTTAAAGTAAGTAGCACAACTCATCCAATGACTAAAGAACATCATATAGCATGGGTG
TATCTTATGACTGAACAAGGTGGTCAACGCAAATGTCTAGCAGTAGATGGAGAACCTGTA
GTTAAATTTGCTTTGAATGATGATGATAAAGTGATTTCTGCCTATGCTTACTGTAATTTA
CATGGATTATGGAAGGCTGAACTGTAA
>Cdif_630_PROKKA_00938 gltB
ATGTCAATTTATAAATGTAGTGTTTGTGGATATATTTATGATGAATCTAAGAATGATAAA
ACATGGGATGAATTAAGTGAAGATTGGGAATGCCCTGTATGTACAAAAGGTCGTAGTTAT
TTTGGAAAGATAAGTACTGTTTACTATGAAGAAGATGAAAAGATAGCAGAAGACATAGTT
GAAGATGAATCTAAATTAAATACTGAAAAAGAGGGAGATTTAAATTACTTAAGTACATAT
TTAAGAAGAGATGATGAAGTTGAGAAACATATGGATATAATTCACGAAATGGCTGTTACA
GGAAAATCTATAATAGAACCTATGAGAACTAAACTACCAGTAATTTCTTGGGATGATATT
TTAATTATGGGTGCTCAATTAAATCCATTACCTTTAAATGAGCATGATGAAGTAAATACA
ACAACAATAATAGGAAAAAAAGCAAAGAAACCTATGATTATAGAAAATCCAGTTTATATT
TCCCACATGTCATTTGGAGCTTTGTCTAAAGAACTAAAAATAGCTTTAGCAAAGGGTGCA
GCCCAAAATAAGACAGCTATGTGTAGTGGTGAAGGAGGTATATTACCAGAAGAGAAGGAA
GCTTCATACAAGTATATTTTTGAGTATGTACCAAATAAATATAGTGTAACTGAAGAAAAT
CTTAAAAATTCTGATGCTATAGAGATAAAAATTGGTCAAGGAACAAAACCTGGTATGGGA
GGTCATCTTCCTGGCGAAAAAGTAACTGAAGAAATAGCAAAAGTAAGAAATAAGCCTGTA
GGTCAAGATGTAATAAGTCCATCTTGTTTTGAGGAAATACAATCCAAAGAAGATTTAAAG
AAACTTGTAGATGAACTTAGAGAAGTTTCAGAAGGGCGTCCAATAGGTGTTAAAATTTCA
GCAGGTCATATTGAAAAAGATATGGAATTTATAGCTTATGCTAAACCTGATTTTGTAACT
ATTGATGGTCGTGGTGGAGCTACTGGAGCAAGTCCAAAGTTACTTAAAGATGCAACTTCA
ATTCCAACAATATTTGCTCTTTATCGTGCTAGAAAATACATAGATACACATGGATTAGAT
ATAGATTTGGTTATAACAGGTGGACTTCGTATATCTACTGATTTTGCTAAGGCAATTGCT
ATGGGGGCTGATGCAGTTGCTATTGCAAGTTCTGCTCTTATGGCAGCGGCGTGTCAACAA
TATCGTATATGTGGTTCTGGTAAGTGTCCTGTAGGAGTAGCTACTCAGGATGAGGAATTG
AGAAAAAGATTACATATAGAAAATAGTGCTAATAGAGTGGCAAACTTTTTAAATGTAAGT
TTAGAAGAACTTAAGACTTTTGCTAGAATTTCTGGTCATAAAGATATACATGATTTAAGT
GTTGATGATTTATATACTGTTAACTCTGAAATATCAAATTATACAAACATACAGCATGTA
TAG
>Cdif_630_PROKKA_00939 group_2989
ATGGAAAGATTGAAGATACAAGTTTTAGTCGACAATAATACTTATATTGATAGATACTTT
GTTGGAGAACCAGCAGTAAGCTATTATATTGAGATTGATGGAAATAGGATTTTGTTTGAC
TCAGGGTATTCAGATGTATTCATATCAAACGCTGAAAAATTAAATATAGATTTAGGAAAT
TTAACTCATGTTGTTTTTTCTCATGGGCATAATGACCATACAAGAGGTATCCAGTTTTTA
GAAAATAGGTATGATTTATCTACAGTTGAACTTGTTTCACATCCTAACTGTTTTATACCT
AGAAAACATGGAGAGAAAAGCATAGGAGCTCCATTTTCTGCTGAGGAAATTAAAAATATT
TTTATGTATAATCCTAAGGATAAGCCATTTAATCTAAGCAAGAATTGTGTGTTTTTAGGT
GAAATACCTTCTATAAATGATTTTGAAAAAAGAGCTAAAATTGGTAAATGTAAAATAGGA
GATTTGTGGGAAGATGATTATGTTTTAGATGATTCTGCTATAGTTTGTAAAACTGATAAA
GGTATTTTTATTGTTACAGGATGTTCTCATAGTGGAATTTGTAATATAGTAGAGTATGCT
AAAAAGGTATGTGGAGATGATAGAGTTATTGGTATACTAGGTGGTTTTCATCTTTTTGAA
TTGAATAATAGGTTAGATAGTACAATACAATATTTGGATAAAGAAGAAATAAGAATGTTG
TACCCTTGTCACTGTGTTTCTTTTAAGGTAAAAGCGAAGATGAATGAAATATTGAATATA
AATGAAGTTGGAGTAGGGCTGACCATAAGTATATAG
>Cdif_630_PROKKA_00940 group_4688
ATGCAAAAAAGTGTAAAGAAAGCAAAAGTAACGGGCTCTATGTTAGCCATTTTTGGTGTT
GCAAGCGTTCTTTTTAGTTCACATGCAGGAGGAGGATTTGCTACAGGGAATCAAGAAACT
CAGTACTATGTGCAGTATGGATGGACAGCACCACTTATGGCAATTTTAGCAATGATTATA
CTTACTGCTACCATGAGAGAAGTTATCATAATGTATAATAATAACAATTGTAGGAATTAT
AAGGATTTATTTTGTGAGCTTTGGAGACCATATCCAAAACTTGAAATAATATGGGAGATA
TATTACTATCTAATGGTTTTAATAGCTGTAAGTGCTGTTATAGCAGGTGCAGCAGCAGTA
TTTCAAAGTATAGGAGTAAATTATTTTGTAGCTGTATTTATTATTGGAGTTGTACTTCTT
GTCTTTACTATATTTGGTGCTATGCTTGTATCTAAAGCAGCTACAGCAATGACAATAGCT
ATTCTAGTATGTACTCTTACTATTTTTATTGTTGGTATAAAAGCTAAAGTACCAGAAATA
ACTGAAATATTATCAAATAGAACGAGTTTCACACCTGGCTATATCAAGCCAATACTTAAT
ACTTTTATTTATGCAGGTTTTCAATCGGTTGTTATACCTACACTTGCAGGATGTTCAAGA
CCACTTCTTAAGAACTCAAAAGAAGCTACTAAGGCAATGATAATTTCATTTGTTATGAAT
GCAATTGCATTAGGACTTGCTGTAACTATGCTAATGGGATGGTATAGAGAAATTATTGCT
GCTGGGCAAACAACACTCCCTACTCTTTATGTTGCAGGTCAATCTGGAAATCATACTATA
TACATAATTTATAATGTTGCATTATTCCTTTGTTTAATGTCTACAGGAGTAACTACTATA
TTTGGTCTTGTAAATAGATTTGAAGACCATAAAGCACTTTCTTTCCTTTCTTCAAGAATG
AAAAGAAGGGTATTTACAGCTTGTGCAATAATGGTAGTGTCAATGCTTATATCACTTACA
GGATTAAGTAATATTGTTAAATATGGATATGGATATTGTGGTTATCTTGGTCTATTCACT
ATAGTAATTCCATTCCTTACACTAGGACATTATAAGAATAAGAAGTTTGCAAAGGAAAAT
CCAGAAGCTAAATGGCCAGCGGAATTAAATGAAAATGTAAATTAG
>Cdif_630_PROKKA_00941 cshA_2
ATGGATTTCAAAAGCTTAGGGATTAGTGAAAATACAATAAATATTCTAAAAAAATCAGGA
ATAACAACACCTACACCTATACAAAAAGAAAGTATTAAACTAATAAAAGAAGGAAAAGAT
GTAATAGCAGAAGCTCAAACTGGAACAGGAAAAACACTAGCTTTTTTACTTCCGATATTT
GAAAATATATCATTAGATATAAATGATATACAAGTACTTATACTTTCTCCTACAAGAGAA
CTAGCTATTCAAATAACAGAAGAAGCTATGAAACTTAAAGAATCTAAAGATGTAAGTATT
CTTGCAGCATATGGAGGAAAAGATATTGGTTCTCAAATAAAGAAACTAAAAGGAAATATT
CATATGATTATAGCTACACCAGGTAGGCTTTTAGACCATCTAAATAGAAAAACAATAGAC
CTTAGTAAGTTGAAGACTTTTGTTTTAGATGAAGCAGACCAAATGTTGCTTATGGGATTT
AAAAATGAAGTGGAAGCTATTTTAAAAGAGACTTCAAACAAAAAGCAAACACTATGCTTT
TCTGCAACTATAAATTCTCAAGTAAAAAAATTAGCTTATAGATACACAAAAAATCCTGTT
GTAGTTTCTATTCAAAAAGAAGAAATCACTCTTAATAATATAAAACAAGAAGTAGTAGAA
ACTACAGATAGAAAAAAATTAGATGCCTTATGTAAGGTACTAGATGAAGATAATCCTTTT
ATGGCAATAATATTTTGTAGAACTAAGAGAAGGGTTGACAATCTTGAAGAAGCTCTTGCT
ATAAGAGGATATAATTGTCAAAAACTTCATAGTGATATTGCTCAATCAAAACGAGAAAGA
ATAATGAAATCATTTAGAAATTTAGATATACAATACTTAATAGCTACAGATGTAGCTTCT
CGTGGTCTTGATATATCTGGAGTAAGTCATATATATAATTACGATTTACCAGAAACACCA
GAAGACTACATCCACCGTATTGGTAGAACTGGTAGAGCTGGTGAAGAAGGATATACATGT
GCTTTTATTGACCCTAAAAATGAACGAATGTTAAGTGAAATAGAGACGGCTATAGAATCT
AAAATTAGTAGAAGAATTATAGAATTATAA
>Cdif_630_PROKKA_00942 leuA_1
ATGTGCGTTATATCAAAAGATAGAGCAAAGGAAATAAAAATAGTAGATACTACTTTAAGA
GATGGAGAGCAAACAGCTGGGGTTGTATTTGCAAATAGAGAAAAAATAATGATTGCTGAA
ATGTTAAGTGACCTAGGTGTTGACCAAATTGAAGTTGGTATACCTACTATGGGTGGAGAT
GAAAAAAATGTAATAAAGCACATATGTAGTAGAAATTTAAAATCAGATATAATGGCTTGG
AATAGAGCAGTAATAAAAGATGTTGAAGAATCTATTTCTTGTGGTGTTGATGCAGTAGCT
ATATCAATATCAGTATCTGACATTCATATAGAAAATAAATTGAGAACTTCTAGAGGCTGG
GTTTTAGAAAATATGGCTAAAACAGTTGAATTTGCAAAGAAAAATGGATTATATGTTTCA
GTAAATGGAGAAGATGCTTCAAGAGCAGATATAGACTTCTTAACTGAATTTATAAATGTT
GGAAAACAAGCAGGGGCAGATAGATTTAGATACTGTGATACAGTAGGAGTTATGAATCCT
TTTTCTATAAAGAATGCAATAGAAACTCTTTATGAAAGAACTAATTTTGATATAGAAATG
CATACACATAATGACTTTGGGATGGCAACTGCAAATGCACTTGCAGGAATAGCAGCAGGA
GCAAATTATGTTGGTGTTACAGTAAATGGATTAGGTGAAAGAGCAGGAAATGCAGCATTA
GAAGAAGTTTTAATGGCACTTAAGTGTGTTTATAAATGTGATTTAAATAATATAGATACT
AGAAAATTTAGAGGAATATGTGAGTATGTAGCACAGGCATCAGGAAGAATACTTCCTACA
TGGAAACCAGTAGTTGGGGATAATATGTTTATACATGAATCTGGTATACATGCAGATGGA
GCTTTAAAAGACCCACATAACTATGAACCATTTGACCCAAGTGAAGTAAATCTTGAAAGA
AAAATAGTAATAGGTAAACATTCAGGAAGAGCTGCAGTTGTAAATAAGTTGAGTGAATAT
GAAATGTATATTTCTCCAGAAAACGCTACCAAGCTATTAAATGCTATAAGAGCTACATCT
ATAAGATTAAAAAGAAGTTTAATGGATAAAGAAATTCTTCAATTATATTGTGATATACTA
GCACATGAGAAAGGCACAACAGAAGAAGAAGCAGTTAGAGGTTCATATATTTAA
>Cdif_630_PROKKA_00943 dmdA_1
ATGGGAGATAATATAGTTTATAAAATAATTAAAAAACATATAGTAGATGGAGAAGCTGTT
GCTGGAAGTTCAATTGGTATAAAAATAGACCAAACTTTAACACAAGATTCTACTGGAACA
ATGACATATCTTCAACTAGAAGCTATGGGAATAGATAAAGTAAAGACTAAAAGAAGTGTG
GCATTTGTAGACCATAATATGTTACAACAAGGATTTGAAAATGCAGACGACCATAAGTAT
ATACAAACAGTGGCAGATAAATATGGAGTTTATTTCTCTAAGCCAGGAAATGGTATTTGT
CATCAAGTATTTTTAGAAAGATTTTCAACACCAGGAGATACACTTTTAGGTTCTGATAGC
CACACACCTACTGCTGGAGGTGTGGGCATGATGGCTATTGGAGCTGGTGGATTAGATGTT
GCTTTAGCCATGGCAGGAGGAGCATACTATATAAAAGCACCAAAAGTCTGTAAGGTGAAT
CTAGTTGGAAAATTAAATAATATGGTATCATCAAAAGATATAATATTAGAAGTGTTAAGA
AAACAAACTGTAAAAGGTGGAGTAGGTAAAGTTTATGAATATGGTGGAGAAGGTGTCAAA
AGCCTATCTGTTCCACAAAGAGCTACAATAACAAATATGGGGGCTGAACTTGGAGCAACT
ACTTCAATCTTCCCAAGTGATGAAAAAACACTAGAATTTTTTAAGAGTCAAGGAAGAGAA
GACGCATGGGTGGAGCTAAAACCAGATGCAGATGCAGTTTATGATGAAGAGATTACTATA
AACTTGGATGAATTAAAACCATTAGCTGCAAAACCTCATAGCCCAGACAATGTAGATGAA
GTTGAAAATATAGGAAAGATTAAAATAGACCAAGTGGCAATAGGAAGTTGTACAAATTCT
TCTTATGAAGACTTAATGAAAGTAGCACAAATCCTGAAAGGAAATAAAGTACATAAGGAT
GTGAGTTTGGTAATAGCACCAGGTTCAAGACAAGTTATGGAGATGATTGCTAGAAATGGG
GCTTTGGCAGATATAATAAGTGCTGGAGCTAGAATACTAGAAAATTCTTGTGGTCCATGT
ATTGGTATGGGTCAATCTCCAGGTACTGACTCTGTGTCTTTAAGAACTTTCAATAGAAAT
TTCTATGGTAGAAGTGGGACTTTGTCAGCACAAGTATATTTAGTAAGTCCAGAAGTGGCA
GCAGTAAGTGCAATCAAGGGAGTGCTTACAGACCCAAGAGAATTTGATATTAAATTTACA
AATTTAGATGTAAATGAATTTTTGATAGATGATAGCATGATAATTAAACCTGCTGATGTA
GGAAGTGATGTAGAAGTAGTTAGAGGACCTAATATAAAACCTTTCCCTCTTAATACAGAG
CTAAGTCAGTCTATAGGTGGAAAAGTTATATTAAAGACAGAAGATAATATAACTACTGAC
CATATAATGCCATCAAATGCTAAGTTACTTCCTTTTAGAAGTAATATACCGTATCTTGCA
AACTATTGTTTCAATACTGTAGATACAGAATTTCCTCAGAGAGCAAAAGACAATAATGGT
GGATTTATAGTTGGTGGAGATAATTATGGTCAAGGTTCAAGTAGAGAACATGCAGCTTTA
GCACCATTATATCTAGGTGTTAAAGGGGTAATAGTTAAGAGCTTTGCAAGAATCCACAAG
GCTAACTTGATAAATAGTGGTATAATTCCAATGGAGTTTTGTGATGAGAAAGATTATGAA
AATATATCTCTTTTAGATAATCTGGAGATACCAAATATTTTAGACAATCTAGGTAGTGGA
ATTTTAGAAGTTAAGAATACAACTAAAGGAACTTCTTTTAAGGTCAAAGTAGAATTGTCA
GCAAAAGAAGTTGATGTATTAAAAGCTGGTGGAAAATTAAACTACACTAAAAATCAAGCT
AATTAA
>Cdif_630_PROKKA_00944 icd
ATGTATAAAGTGACACTTATACCAGGAGATGGAATAGGACCAGAAGTTGCGAAAGCTATG
AAAAAGGTAGTAGAAGCTACTGGAGTAGAAATAGAATGGGAAGAAGTTAATGCAGGAGAG
GCAGTTATTGAAGAGTATGGTACTCCACTTCCTGAATATATTATAGATAGTATAAAAAAG
AACAAAATAGCTATAAAAGGCCCAATTACTACTCCTGTAGGTAAAGGATTTAGGAGTGTA
AATGTAACTTTAAGACAGGCATTAGATTTGTATGTCAATTTAAGACCTATTAAAAGTTTT
AAGGGGATAAAATCAAGATATGAAGATGTTGATTTAGTGGTTGTAAGAGAAAATACAGAA
GATTTATATGCTGGAATAGAACATAAAATAGGTGATTATGCAGCTGAAAGTATAAAGATA
ATAACAAGAAGTGCAAGTGAAAGAATCGTTGATTTTGCATGTAACTATGTTAAAGATAAT
AAGAGAAAAAAAGTTACAGCTATACATAAGGCAAATATAATGAAAATGTCTGATGGATTG
TTTTTAGATGTGTTTAGAGAAGTTGCATCAAAACATGGTGTAGAATATGATGATTTGATT
GTAGATGCAGCAGCTATGAACTTAGTTTTAAATCCAGAAAATTATGATGTAATGGTAATG
CCAAATCTTTATGGAGATATACTATCAGATTTAGGTGCTGGGCTTGTTGGAGGTTTAGGT
ATAATTCCAAGTGCAAATATTGGTAAAGATTGTGCGATATTTGAAGCTGTTCATGGAAGT
GCTCCACAAATAGCAGGTCAAAATAAGGCTAATCCAACAGCACTTATTCAATCATCAGTA
ATGATGCTTAGATACTTAGGTGAATATGAAAATGCACAAAAAATAGAAACAGCTTTAGAA
AAAGTATTTCTTGAAGGAAGTAAATTGACTGTAGATTTGGGTGGCTCAGCTTCTACTACA
GAGTTTGCGGATGAGGTGTGTAAGTATATTGTATAG
>Cdif_630_PROKKA_00945 group_2463
TTGATTAAGACTTTAGATAGTAATATATTAAGAGAAGTAGGTACTTTATCTAGAGCAGTA
AATTCAATAAATGATATTAAGTACAAGGAATTAAAGTTACAAAAAGGACAATTTACATTT
TTGACAAGAATCTGTGAAAATCCTGGTATAAATCTTGTGGAATTATCAAATATGTTAAAG
GTAGACAAGGCTACAACAACCAAGGCTATACAAAAATTAATAAAGGCAGGATATGTAGAT
AAAAAGCAGGATAAGTTTGATAAAAGAGGATATAATTTAACTCCAACTGATAAATCTTTG
GAAGTTTATGAGTTGATAATTGAAGAAGAGAATAGAAGTATAGAGATATGTTTTGATAAT
TTTACAGATGAAGAAAAACAAGTGGTAACTAAGTTATTAGAAAAAATGAGCAAAAACGTA
GAAAATGAATGGTTTAAAGTAAAGAGATAG
>Cdif_630_PROKKA_00946 paiA
ATGATTAGAAAAGCGAATATGAATGATTTAGAAAGCATTATGAAAATTATAAAATCTACA
GTGGAAGAAATGAAGACTTATAATAATACACAATGGGATGAAAACTATCCATTAGAAAAA
GACTTTGTTTCAGATATTAAGAAACAAGATTTATATATTTATGAAGTGGATGGAGAAGTA
GCAGGGTTTATATGTCTTAATTATGAAGAGCCAGAAGAATATTTAGGCTTAAATTGGTCA
TCTAATAAAAAAGCAATGGTAATACATAGAATGGCTGTAAATCCAAACTTTAGAAAGACA
GGAATAGCATCTAAGTTAGTTGATTTTGCTGAAAAATTAGCTGTAGAAAACAATGTATCA
TACTTAAAGAGCGATACATATTCAATAAACTCAAAAATGAATTTATTACTTACAAAGTGT
GGTTTTATAAAAATCGGAGAAATGAGTTTTTTAGGAAAGGAGAAATCTTTCTACTGTTAT
GATAAAATATTATAA
>Cdif_630_PROKKA_00947 nfrA2_1
ATGATTGGATTTCTAAAGAAAAGAAGAAGTATTAGAAAATACAAGGATGTTGAAGTAGAA
AAAGAAAAATTAGATAAAATATTAAAAGCTGCTCTTTTAGCTCCATCATCAAAGGGGCTT
AGAACATGGGAATTTATAGTGGTAGATGATAAAGAAAAGCTAATTAATTTATCTCAATGT
AGAACTAAAGGTGGTGGATTTTTCTTAAAAAATGCACCTTTAGCTATTGTAATTATTGCA
GATAAAGAAAAAAATGATGTTTGGATAGAGGATGCAAGTATAGCTGCTTCATACATACAA
CTTCAAGCTCATGAACTAGGTTTAGGTTCTTGTTGGATACAAGTAAGAAATAGAATGCAT
GATGATAATATAGAAGCTGATAAGTACATTAGAGAAGAATTAAAAGTACCTAGCAAGTAC
AGTGTAGAATGTATAATTTCTATAGGATATCCTGATGAAGAAAAGAAAGCATACAGTGAC
TCTGATTTAGACTATAAAAAGGTTCATTTTAACAACTTTTAG
>Cdif_630_PROKKA_00948 group_10025
ATGGGTATATTTAAAACAAAAATGGATGAGGACTGGAAAGTAAACTACATTAAAGAGTTT
AATGAAATGAGAGATTCTTATGAGAGTAAACTTCAAAAAAAACAGTTTGAGGTAGATAGT
TTGAAATCAGAATTGGATAGACTAAGAAGCTATAAAAATAGCCTTAAGCCAAAAGAAAAA
CAAATTACTGATGATGATATAAATAATATAAAGAGTTTAAGAAGAGATGGCTTAAGCTAT
AAAGAAATTTCAAATCAAACAAGTTGGAGCAAAGCAACTGTAAGTAGGGTATTAAATGGA
CTTTACGATTAG
>Cdif_630_PROKKA_00949 group_2177
TTGAATTATGTACTTCTAAGTCAATTTGAATTTACTCTTGAAAATTTTAATATTATAAAC
TTAATTTCTTTTACATTAGTTGGTTTATCGTTAATTTTATTTTTAAAAGATAATTCTTTG
TATAACAAGGTTAGAAATAGAAAAATCACAGAAGCTTTTGAAGAAAATAAAAACAATATA
CTTATTGAAAAGTGTAAGCTGATACTTTTTGTTGTGGTTTTATCTTTAGCAATAATTGTA
ACTTATTGTACTAAGGGATATGTACTTTTTAATGTAACTATGATGACTTTGTCTGTATTG
ATAGTTCCAATATTTGAAGAGTTATTTTTTAGAGAATATATATGGAACTATCTAAGTAAT
TTTATAAAGTCAAAGAGTAAAATTATCTGTATAACATCTATACTATCTGGAATTTATAAT
ATAGGATACATAGATGTTATAAGAAATTATGTAATATTGTATAACAATTCAAGCTACACC
TTTGAAGTTATTATTTCAAAAATTATGATAGGTACTGTTTTTGGTATTGTACTTGGATTA
GTTAAGTATAGGTTTAGAGATGTAGGGTTTTGTATATTATTGAGGAGCTTATTTGCTATA
TTTATTAGGTAG
>Cdif_630_PROKKA_00950 group_9678
ATGAAATTTGTGACTTTTTGTAGTAGCAATGAAGAAAAAATAGGTGTATTTAATTCAGAA
ACAAATAGTATATATGAAATTAATAGTTTAGGATTAAGTAAATTATATACTGATATGAAT
GATTTTATTGAAAACGTATCTACAGGAGATTTAGAAAAAATAAAAAACAATTCATTTGAA
AACGCAAAGTGTTATAAGTTAGAAGAAGTTAAATTATGTTCCCCAATTGTAAGACCTAAA
AAAGATATTATATGTTTAGGTCTAAACTATAAAGACCATGTCAATGAAATCCCAGATGGA
GTTATAAAAAACGTAGTTATGCCAGATTATCCAATTTATTTTTCTAAGAGAGCAGACAAA
ATAATTGGAGTGGATGATAAGATAAGCTTACATGGAGATTTGGTAGAGAAGTTGGACTAT
GAATCAGAACTTGCAGTAATCATAGGTAAAGAAGGTATAAATATATCAAAAGAAGATGCT
TATGAATATATATTTGGATATACAATAGTAAATGATATAAGTGAAAGAGCACTTCAAGAT
AAACATGTTCAATGGTTTAGAGGAAAAAGCTTAGACACACATACATCTATGGGACCTTGT
ATAGTACATAAAGAAGAATTTGAACATCCTTTAAAATTAGATATAAGTAGTGTAGTAAAT
GGAGAAGTAAGACAAGATTCTAATACAGAGTACTTTATATTTGATATACCTACTATAATA
AATGATTTATCAAGAGGAATGACTCTAAAGCCAGGAGATATAATTTCAACTGGAACTCCA
GCAGGGGTTGCTATGGGGATGAATCCTCAAGTATATTTAAAGCATGGCGATATAGTTGAA
TGTAAAGTCGAAGGAATAGGAGTTTTAAAAAATATAGTTGATTAA
>Cdif_630_PROKKA_00951 purH_2
ATGGCAAGAGAACTAGAATTAAAGTATGGCTGTAATCCAAATCAAAAACCATCAAAGATT
TATATGAAGAATGGAGAACTTCCTATAGAGGTATTAAATGGAAAACCTGGATACATAAAT
TTTTTAGATGCATTTAATAGTTGGCAACTTGTGAAGGAATTAAAAGAAGCTACAGGTCTT
CCAGCAGCAACTTCATTTAAACATGTAAGTCCAGCAGGAGCAGCAGTAGGGGTACCTTTA
TCAGATACTTTAAAGCAAATATATTTTGTTGATGATTTAGAGCTTTCTCCATTAGCTTGT
GCTTATGCAATGGCAAGAGGAGCAGATAGAATGTCTTCTTATGGCGATTTTATAGCACTT
TCAGATGTATGTGATAAGGAGACTGCAACTATTATAGCAAGAGAGGTTTCTGATGGTATA
ATAGCTCCAGGATATACAGAGGAAGCCCTTGAAATATTAAAAGGAAAGCGTAAAGGTAAC
TATAATATTGTAAAAATAGATGAAAATTATACTCCTGAACCTATTGAAACAAAGGATGTT
TATGGAATTACTTTTGAACAAGGTAGAAATGAAATATTAATAAATGAAGACCTATTAAAA
GATATTCCAACTGATAATAAAATTTTTACAGATAGTGCAAAACGTGATTTAATTATAGCT
CTTATTACATTAAAATATACACAATCAAATTCTGTTTGTTATGCTAAAGATGGACAAGTA
ATAGGGGTAGGTGCAGGTCAACAATCACGTATTCATTGTACTAGACTTGCAGGTAACAAA
GCTGATACTTGGTATCTTCGTCAACATCCTAAAGTATTAAACTTAAAATTTAAAAAGGAT
ATAGGTCGTCCAGATAGAGATAACACTATTGATGTATATCTTTCTGATGATTATATGGAT
GTGCTTGCTGATGGCATATGGCAAAACTTTTTTGAAGAAAAACCAGAGCCTCTAACTGGA
GAAGGAAAAAGAGCATGGCTTAAAACTTTAACAGGAGTAGCACTTGGTTCAGATGCATTT
TTCCCATTTGGAGATAATATAGAACGTGCAAAAAGAAGTGGAGTAAGTTTTATAGCACAA
CCAGGTGGTTCTATTCGTGATGATAATGTTATATTAACTTGTAATAAGTATAACATAGTC
ATGGCATTTACTAAAAATAGATTATTCCATCATTAA
>Cdif_630_PROKKA_00952 group_4689
ATGGCTTTAAATATAAGAAACTATAGCCTATTATGTAATCAAGGAACAGCTAAATTTAAT
GAAGATGTAGTCGGTATAAATCCATTTGGGGCATGGGTTTTAGATGGTGCTACAGGACTT
AATGGAAAAAATTTAGTGTCAACTGAAAGTGACGCAAGGTGGTATGTTCAGTGGTGGAAT
AGGTATTTATATAAAAATATAAATAAAGAAGAATCATTAAAGAGTATTATTAATACTGGA
ATAATAGAAGTAAAAAAAGAGTATGAACTAAGATTAAATGGGTTTAAGGTTGAAAAATTA
GATTTACCATCTAGTTCTATAGTTGTTGTAAAATTTCATGAAAATAAAGTAGAGTATTTT
TTATTAGGAGATTGTGCTTTGTTTATTAAAAATGGAGATTCCAAAGTTATAAAAGATAGG
AGTATTTGTAAATTTGATAATACTGTATTTGATGAAATGAGTAAACTTTCTAACTTGGAA
GAGATGGCTTTTGATGAGATTAGAACTAGTGTTATGGATACAATAGTAAGCAATAGATTG
AAGAAAAATACAAAAGAGGGCTATTGGATATTGGATTTTGATGAGGAAGCTGTGGAAAAT
TCTATATATGGATACATTGAAATAAAAAAAGATTTTCAATTGATGCTAACGAGTGATGGT
TTTACAAGTGCATGTGATAGATATAATCTAATAAAAGAAGAAGAATTGATACGTATAGCA
GAAAAATTTGGTATAGGATATATACATAATAAAGTAAGGGATTTTGAAGATAATGACTAT
AAAGCGGTTAAAGTGCCAAGATTTAAAGTAAAAGATGATTCATCTTGTTTATATTTAGAT
ATATATAATGATTAG
>Cdif_630_PROKKA_00953 group_4690
GTGAAAATTCTTCATATAATAACACAAAAACCAAATAGTACAGGTAGTGGTATATATTTG
TCTGGTATGATAAAAGGGTTCGAAAAAATCGGTCATAAGCAAGCTGTAATTGCAGGTATA
GATGTAAATGATGATGTAAATTGTTTTCCAAGTGAAGTAAGTTTTTATCCAGTAAAGTAT
AATTGTGGGGAGTTAAATTTTCCTGTTGTAGGTATGAGTGATTCTATGCCATATGAAAGT
ACAAGATATAAAGATTTAAATATAGACATGATAAATAGATTGAAATATCAATTTAAAGTA
AATATAGATAAGGCTATGAATGATTTTAAACCAGAACTTATAATATGTCATCATTTGTAC
CTCTTAACTGCATTTGTTAGGGAAATGGTAAAAGATATAAAGGTTATGTCTATTTGTCAT
GGAACTTGTTTAAGACAGTTAAATACCATTGATTTAGAGAAAGAATACATAATAGCAAAT
ATAAGGAAATTAGATTTAATATTTGCTCTTCATGAAAATCAGAAATATGATATTATAAAG
ACTTTTGGAGTAAGTGAAAGTAAAGTAGTTGTAATTGGTAGTGGTTATAATGATGATATA
TTTTATAATAAAAATTATAAAATAAAGGATGATAAAATAAAAATAGTATTTGCAGGTAAG
ATATGTAAATCAAAGGGACTGATTCCATTTATAAAAGCTATATCTAAATTAAAATATAGT
AAAGATTTAATAGAAGTCAATTTTGCAGGTACTGGAAGCGATATCGAATCATATAATGAG
ATAGTTAAACTGGCAAGTAAGTCTCCATTTAAAATGAATTTCCTAGGAAAGTTAGAACAG
AGAGATTTAGCTGAGCTATTCAACAGGTCACAAATATTTGTGTTACCATCATTTTATGAG
GGATTACCAGTTGTAGTTTTAGAAGCTTTATCTTGTGGCACAGATGTAATCACTACTGAT
ATTCTTGGTGTTAAAGAGTGGATTGGTAGTGAGATTAATAATTCTGGAAAGATAGAATAT
GTTTCTCTACCTTTTATGGAGAAAGAAGGTATTCCAAAAGATGAAGAGTTATATGATTTT
GAAAATAATTTGTATAATGCAATAGATTCTAAGATACAATCTTTATTGAATAACTCAAAT
AAGAAAACATCTGTAGATATGTCAAAAAAAACGTGGGATGGCTTAGCATATAGAATAAAT
GAAGTTATTTTAATGGATGAATTGTGTTTAGTCTAA
>Cdif_630_PROKKA_00954 lytC_3
ATGAGGATTAGTAAAAAGGTATTGGCGTTAGGTATTTCAGCATTACTATTAAGTGTTAGT
TTTCCAACATCAATAAACGCACTAGATAAGATTGAAAATATTCAAGGAGTAGATAAATAT
GAAACAGCTGGGCTTATTTCAGATAAGCAAGATTTTACAACAGCAGTTCTTATCAATGCA
GACTCTACAATGGTAGATGGAATTGCTGCAAGTGGTCTTGCAGGAGTAAATAATGCAGCT
ATTTTATTAACTAATAAGGATGATATACCAGAAGCAACGCTTCAAAGACTGAATAGAGTT
ACTAAGATATATGTAATAGGTGGAGAAAATTCTATAAGTAAAGATGTAGAAAAAATGTTA
CTTATGAGAAGAATGCAAGTTATAAGAATTGATGGTGTAGATAGAGTAGATACAAGTTAT
AAAATTGCAGGCGAAATAGAAAAAATTAAAAACAGTGATAAGATGTTTTTAGTAAATGGA
TTTAAGGATGAAGCTGATGCAGTAAGTGTTGCATCTGTTGCTTATAGAGATGGAGCTCCT
ATAATATTGACAAAAGATATACCTTCAGCAGAAGAAGACACAGACTTAGACCCATGGTTT
GGAGTTTCTCCTGTTCCAGTATATGCTATTGGAGGAGAGTCTACATTAAGTGATTACATA
GTGAGCAGATATAGAGCAACTAGAATTGGCGGTGTTGATAGATATCAAACTAATAAAAAT
GTTATTGAAAAGTTCTATAATGGAGCAAAAGAGTTCTATATAACAAGTGGAGACGATTTA
GTTTATGCTTTAGTTGCATCACCACTTGCAAAAAATGCTCCTGTTGTTTTAGTTTCAAAT
AAAAGTGATAAGAGTATATTAAGTGGAGCTAGTAAAGTAACAGCAATAGGTATAAGTGAT
AAGAGTATTATAGAGCAATGTTTGGATGCTGTAAAGAAGTAA
>Cdif_630_PROKKA_00955 group_2991
ATGGATAGAAAACGTGAATTAAAACAATTATACAAAGAAATGAAATTTGACACAGGTGTA
TTCATAATAAAAAATGATATTACTAAAAAGATTTTCCTTGGAAAAAGTAATGACATAAAA
AGCAAATTTAACTCTCTCAAATTTCAGCTTGGTGCTGGCTCATGTATGATAAAAGAATTA
AATAATGAATGGAAAAAATATGGTGAAAAAGCATTTACATTTGAAGTTTTAGAGCTTATA
AAACATGATGATAACAAAACAGAGAAAGACTATTTAGAAGAACTAGATATTTTAGAGATG
GTTTGGTTAGAAAAATTAAAGGAAGATAATACTTATGAAATTTATTCCATATAA
>Cdif_630_PROKKA_00956 group_10078
ATGATTATTATGAATAAAAAAATAGAATTAATAGGGAATTTTGCAAGTGATTGGATTAGG
TATAGTGATTATGAATATAAAATTACTGAAGAAGATGAATTATATATAGTTCCAACAGAA
GATGCTGTGTTTACCATGTATAACCCATTTGATGTAGCAGATGATATAATAGTAGATATA
ATTCGCATAGGACAAGAGGCATTACAAGATATATCAAAAGAGACAAAAGAAATGAAACTA
AAGAAAGAAGTACTTGAATTTGTAAAAAAGTATGGATTATTGGGTTTAATATATTCAAGT
GTATATAATAGAGATATAGTTGGAGAAGAAAGAGTACTGATGATTGAAAAGAATTATATT
ACAAAAGAGAATATATTGAGTACAGATGAATATGTAAACATGTTTATACCATTTGCAAGT
GATGAAGATGTGTATTTTAAAAAGTATAGAAGGGGTATAGATGTATCAAAGAGAGAAGAA
TCTCCAAAGTTTTTTGGAAAGAGACCATTGATTTTAGATTTAGTATTTTCAAAGTTCTAC
ACTGAACAACTAGATTGGATTGTAAGTTTTGCTAAAGATATGTGTAAGCATTTTAATCAA
ATTTGTGTATATAAAAATACATCTAATCTATTAACTGAAAGTGTTACTATTATGTCTGGA
GGGTTTAATCCTCAAAAGATAGGATTTTCTATAAGCCAATTAGATAAACCAATTATTGCA
TGGGAGTTTGATTCTTTGAAAACAGCTATTGAGACTATCTATGCCTTTGCAATTACAAGT
GAACCTTCTTCTTTAAATAAATGCAAGTACTGTGGTAAAATTTATATTCCTACAAATTCT
AAATCTCAATACTGTTCACCTTCTTGTAGAAATTGCTCAAATGTAAAGAAAAGTAGAAGT
AGAGCCAAAAAAGATAAATAA
>Cdif_630_PROKKA_00957 group_2992
ATGATATCACCTATTATTTTGAGTTCTATAAATCAGAATTTAAAGGAAATAGAAAGAAAT
GAACTGCTTGAAACTAATATAGAATCTGGAGATTATGGTCTAGCTCTTTCTGAATCTGAT
GTAAAAGATATAATAAATTCGAGAGATAATACTTTAAAGGGGTATGGAAGAATAGAATTA
GATATAAAAGTTACAAAACAGTTAATAGAAAATATATATACATCACAATATACAAATGTG
GACAATTATTTAGAGGCTATTAATGATATGCAAGAAATTTTTTATTATTTAAAAAATGAA
ACTGATGACAAGATATGTGATGATGAGGTTATAGAAATACTGGGTGAATTTTATGAAAAA
TTTTCAGGCAATATGGACAATGTAAGAGGAGAAGCAGACGAATTTGCAAAGAAATTTAAA
TTTGGAGAAGTTTAA
>Cdif_630_PROKKA_00958 group_3718
ATGTTAAATAATTTAAGTAATATTAATATAAACGAAAATAATTTAATAAAGAACCAATAT
TCCATATCTCTACTTAAGGAATGTCTAAATTGTAAAGTGATAGATGAAAGAGAAGTATAT
AATATACAACAAGAAATATCTCTAATACTTATGGATTTGATTAAAAAATATACAAATGGT
CAAAGCACATCAGTAAAAACAGAAGTTGCCGAAAAACTGTTGATTTCAATATGGTATGCT
ATTGATGCATATATAAATAAGCTTGGAGATATAGAAAAAAGAGTTGTGGAGTTGACTGCT
AAGAATGTTAAAAAAGTGTACCTTGGAGGCATTGAAATATTAGAGGAAGAGTTAGTTAGG
CTAAAAGATTTTTATAAACTAATGATGAGTAGAAAATTGGATACTAATTCAATAGCATAT
AATGATACCTTGATGGAGTTATCAAGTTTCTTTAAAAGTTATATTGTAAAATTTGAAGCT
CAGGACGTTCCAGTAAGTATAGATTATCCATTGGCACTAGATGATATGGATGTTAAGGGT
ATTTATTATGTGAAGAATTATATTGAGAGTATAGATATAGAAAATAGATTTTGTAACCTA
TTTAAGAAAAAAGATAGAGAAAAATTATTTTATGACTATGGGGTGACTTATAAAATAGAT
TGTGATGTTATACTTGTAAATTTATTTGAACTTATTATAAATAATTGTATTTTTTCTACT
ATTTTAGGAAATGAAGTGACTAATTTAGAAATTTCAAAATATGAGTATGAATTTTTAGAA
AAACAATTTAAAAATATGTACAATAATATTACTGAAGATGAAGTTATAGGCTCTGAAGAA
AGTAATATAATTGAATTGATTGAAGTAGATGATAGTTTTAACACTGAAGTAGATAGTAAT
TTGGATTATAATGATTTTGAAGAAATTAACAGAGAAATTAGAATAAATAAAAAAATAACT
TTACTACTTATGGAAGCAATTGAAGTATTAATAAAAAGATTAAGCATAGAAGATGAAGAT
GTAATAAGATATATTAAAAAATATGAAAAGATATTTATTGAATCTGTGCTAAGCTCAATA
AAAAGTAACACTTTTAAAAGTATGGTAACTGTGAGTAAAAATAAAAAGGAACACTTAGAA
GATTATATTGTTGATGATGAAAGTAAATTGGATGATGAATCGTTTAGAGAGATATTCAAT
GAGATATTAGATAGTACATCTATAATTGAAAAAATAAGAATAATAAAGGAAAATATCAAT
GCTAAAAAAGACTTTATCGATATTCTTGAATCTGAATGTTTATTTGGAGAAGAGTATTTA
ATGTTGTTTGCATCATTAAGTGAATTAGAATTGGCAATATTGGGTAGTGTAGTATTTTAT
GAAGATATTAGAATGAGAGAAATTAATATATTAGAATTTATGTTAAATGAGAAAACTGAA
ACTACTTTATGGAAGATAGAGTACATTAAATTTATGAAGAGGCAAAGTGAAGATAAGATA
TACTCCATAGAAGAGCATATGAATAAAATTAATTAA
>Cdif_630_PROKKA_00959 abgB_4
ATGAAAGAGTATATCATAAATAATGTTGAAGAAATAAGAGAAGAATTAATTGATTTATCT
AAGAAAATATGGGAAAATCCAGAATTAGCCTTTGAAGAAAAGTATGCAAGTAGCATTCAA
AAAGAATACCTAAAGTCAAAAGGATTTAAAATTGAAGAAGTAGAAAATTTACCTACTGGA
TTTATAGCAAGTTTTGGAGAGGGTAAACCTGTGATTGGCATACTTGGAGAATATGATGCT
TTACCAGAGCTATCACAATGTGTAAGTGCAGAAAGAAAGCCATTGGTAGAAGGAAAAGCT
GGACATGGATGTGGGCATAACCTGTTGGGTGTAGCAGGTGTAGGAGCAGTTGTTTCTATA
AAAAAATTAATAGAAGAAAATAAATTTAATGGAACAATAAAATATTTTGGTTGTCCTGCT
GAAGAAGAAGGTGGAGGAAAGACAGTTATGTGTATAAATGGCTGTTTTGATGATGTAGAT
TGTGCATTTACATGGCATCCTTTTGATATAAATGCACCTTGGAGAGGAGGAAGTCTGGCA
AACTTATCTGTAAAATTTAAATTTAAAGGGATAACAGCCCATGCAGCTCAAGCTCCTCAT
AATGGTAGAAGCGCACTTGATGCTGTTGAAATTATGAATGTTGGAGCTAATTATTTGAGA
GAACATGTTATTGACTCTATAAGAATGCACTATGTTATAACTAATGGTGGTGGAAGACCT
AATGTAGTTCCTGGATTTGCTGAAAGTTGGTACTTTATTAGAGGTAAAAAAGCAAAGGAT
GCAGAACACGTTCTTGATAGATTAATAAAAGTAGCTCAAGGAGCAGCAATGATGACAGAA
ACTGAAATGGAGTATAAGGTTACAGATGGAATATATGACTATATACCAAACCAATGTTTG
ACTGATTTAGTTTATGACAATATGGTTTTTGTTGGTTGCCCTAAAAATACTCCTGAAGAA
GAAGAATTTGCAAAAAAGTTGTGTGATACTCTTACTAGAGAAGAAAGATTAGGTGTAGCA
ACATCATTACAAAATGATAAATCTATTGTAGAAAGTTATATACACAAGGAAATAGTTGAC
GGTGACAAAGATAAAGGACTAGCTGGTTCTACTGATGTTGGAGATGTAAGTTATGTAATA
CCAGTGGCTCAATTTGCAATGGCAGCTTGGCCTGTTGGAATTGCAAGTCATACATGGCAG
TCATGTTCATCAGCAGGTTCAAATATAGGATTTTCTGCTATGATAAATTCAGCTAAAGTA
CTGGCTTGTAGTGCTTATGATGTATTTATGGATACTAAAATTATTGATGAAGCAAAAATT
GAATTTGATAAATCATTAGATGGACAAAAATTTAAACCATTGGTATAA
>Cdif_630_PROKKA_00960 nfuA
ATGAGAGAAAAAGTTGAAAAAGTGCTTGAGGAAAAGATAAAACCAGTATTACAAAGAGAT
GGTGGAGATGTAGAGCTTATAGATGTAAATGAAAATGGTGTGGTTTTAGTTAGACTACAA
GGGGCATGTAGTGGGTGTCCAGGAGCGACTATGACAATCAAAGCTATTATTGAAAATGTT
TTGGTGAGTGAAGTCCCAGGAGTAACTCAAGTATTAGGTGTTTAA
>Cdif_630_PROKKA_00961 group_9945
ATGAATTATAAATTAATACTTGCAATAGTATTTATAACATCAGCTTTAATTTTCTACACT
ATAGGTGTATTTGGAGAAAGAAAGGCAAAAATTTTAAAAAAGAAACATGTAATTATATTT
TGGCTTGGTTTTATATTTGATACTTTAGGAACATTTACAATGAGTAACATAGCCAACAGC
CATACTTTTGAAGTAAAATCTGCTTTATCACAAAACCTTCATAGTATTACAGGTCTTCTT
GCAATTGTGCTTATGCTTTTTCATGCAAGTTGGGCTACTTTTGTCCTATACAAAGATGAT
GAGGAAAAGAAAAAATTCTTTCATAAGTTTAGTATAGTTGTATGGACTATATGGTTAGTT
CCATATTTTATAGGTATGTTTATTGGTATGGCTGGATAG
>Cdif_630_PROKKA_00962 sarZ
TTGAAAAGTAATTATGACTGTTTTAGAATAGCCATGCTCTTAAAAGAACTTTATTCTAAA
ACTATGTACACAGTAGAAGAAAATTTTAAAGAAAATGGATTAACACACCAACAGATTATA
GTTATAAAACTGATAGCTCATAATCAAGAACTTACAATATCACAACTATGTGATGAAATG
TCTTTAGCTAAAGGTACGGTTTCAGGCATAATCAGCAGATTAGAACAGATTGGATATATA
GAAAAATTCAAGAAATCTAATGATAAAAGAAATACATACGTTAAGTTTACAACAACAGGA
TTTGAATTTGCCACAAATTTTAAAATTAAAATGCAAGAAAGTTTTGATGATATTTTTAAA
AATTGTGATGAAAACGAATTGAGTGACTTAGTAAAAAATCTTAGAAATATATTGGCAAAA
GTAAAGGAGAGATAA
>Cdif_630_PROKKA_00963 oppB
TTGTTAAAGGATATATTGAAAAAGTTGTTGCAGTTTATTTTAGTAATGTTTTTATTATCT
TTTATTGTTTTTTACATGGCAAGACTTGCTCCAGGAGACCCATTAATCTCTTACTATGGG
GATGGAGTAGAAAGAATGAGTACACAAGAAAAAGAAAATGCTATGAAAAAACTTGGTTTG
GATGAACCAATATACAGTCAATATATAAAATGGATTTCAAATGCATCAAAAGGGGAATTT
GGAATTTCATTTAAATATAAACAAAATGTTACTTCTGTTATAAATGATGTCTATATAAAC
ACTATAATATTAGGTGGTTCAGGATATATACTTACCTTTGTGCTAGCCTTATTGTTAGGA
ATATTTTGTACATTACATGAAGATAAGCTCATTGATAGAATCATATGCAAATTAGGAACA
ATAACCAACTGTATTCCATCATTTTGGGTTGCCTTAGTACTCATACTTATATTTAGTATA
AACTTAAGTATACTTCCAAGTAGTGGTGCTTATTCAATGGGAGAAGAGTCCAGTATATTA
AGTAGGATATCACATCTAATCTTACCTCTTACAGTACTTATATTAAGCCATCTATGGTAT
TACACATATATGATAAGAAATAAATTACTAGAGGAAATAAGAGAAGATTATGTGCTTTTA
TGTAAAGCAAAAGGTTTAAATAATAGAACTATTGTTTTTAAGCATTGCCTGAGAAATATA
ATGCCATCATATATTAGTATAATGGCCATTTCGATACCTCATATACTAGGAGGAACTTAT
GTAGTTGAAAAAGTTTTTTCTTATCCTGGGTTAGGAACACTTTGTTTTGAAAGTGCAAAG
TATCATGATTATAATATGTTATTAGTTTTATGCTTAATAACAGGGGCTTTAGTAGTATTT
GGGAATATGTTAGCTCAAATTATAAACAATAAAATAGACCCTAGAATGAAATATGATAGA
GGTGATACTAATGAAGCCACAATATAG
>Cdif_630_PROKKA_00964 dppC_1
ATGAAGCCACAATATAGTGATTTTGAAATTGTAGGAGAAAATTATATTTTAGTAGCAGAA
GATGAACATATAGAAACAAAGAAAACCTTATCTAAAAAAATTAAAGAATTACCATATATA
TCAATTATTATTTTATCAATCATAGTCATTGGAAGTGTATTCTCATCTTTTATAATGACA
CATGAACCAACATACATGGATTTAGCAAGTTCTAATTTAGCTCCAAATAAAACTTTTTTA
TTTGGAACAGACTCAATGGGTAGAGATATATATTCTATGATATGGTATGGAGGAAAAATA
TCTTTATTTATAGGACTATTTTCCACTGTAATATCAACTGTTATAGGAATTGTTTATGGT
AGTATAAGTGGTTCAGCATCTGAACTTGTAGATGATGCAATGATGAGGTTTACAGAAATC
ATACTTAGTATACCTTCAATATTAATTATAATATTTGTACAAGCTATACTTGGAAATTCA
AATCCAGTATCTATGTCCATAGTAATAGGGATAACAAGTTGGATGAATATATCTAAGATA
GTGAGAACAGAAGTTAGACAAATAAAAAATAGCGAATACATACTAGCAGCTAAGAGCATG
GGAGGAGGATTCTTCTATGTATTAAAGCAACATTTACTTCCAAATTTTGTGGCATCAATA
ATGTTCATGGTTGTAACAAACATAGGCGCAGCTATTGGTACTGAATCGACACTTAGCTTT
TTAGGAATTGGTTTACCAATAGAAATTGTTTCTTGGGGAAGCATGTTATCTTTGTCGGAG
GAAGCATTACTTTCAAATAGATGGTGGATTATACTGATTCCGGGTATATTTTTGGTTACC
ACATTGGTGTGTATAACAAATATAGGTAATTATATAAGAAAGAATAATAATAAAAAATCT
AGTAATTTATAA
>Cdif_630_PROKKA_00965 appA_1
ATGAAATTAAAGAAGTTAAAAGTTTTAAGTTTAGTAATGATACTTAGTCTAATGGCAGGT
TGTTCTAGTGGAGGAGACAAAGATAAGAAGGCAGATACGCCTAAAGATGGAAAGGTACTT
GTTTATGGAAGTAATGACTATACAAGTATAAATCCTGCACTATACGAACATGGAGAAATA
AATTCGTTAATATTTAATGGATTAACAGCTCATGATGAAAATAATAAGGTGGTTCCTTGT
CTAGCAAAGGACTGGAAATTTGATGAGGCAACAAATACATATACTTTTAATTTAAGAGAT
GATGTTAAGTGGCATGATGGAGAAAAATTTACAGCAAATGATGTTAAGTTTACAATAGAA
ACTATAATGAATCCAGATAATGCTTCTGAGATAGCATCAAATTATGAAGATATAACAAAA
ATTGATGTGGTTAATGATAATACTATAAAAATTACTTTAAAAGCTCCAAATACAGCAATG
CTTGATTATTTAACAGTAGGAGTATTACCAAAACATGCTTTGGAAGGTAAGGATATAGCT
ACTGATGAATTTAATCAAAAACCAATAGGTACTGGACCATTTAAACTTGAAAAATGGGAC
AAAGGTCAAAGTATAACACTTGTTAAGAATAGTGATTATTTTGTAAAAGAACCAGGATTA
GATAAAGTAGTCTTTAAGATTGTTCCAGATGATAAGGCTAAGGCAATGCAATTAAAATCA
GGAGAATTAGACCTAGCTCAAATAACTCCTAAAGATATGTCTAACTTTGAAAAAGACGAA
AAGAATTTTAAAGTAAATATAATGAAAACAGCCGACTATAGAGGTATATTATACAATTTT
AATTCTAAATTCTTTAAAGATAAAAAAGCTAAAGGATTACCAAATGCTTTAAGCTATGCA
ATAGATAGAAAAGCAATAGTTGACAGTGTATTATTAGGACATGGTGTACCAGCATATTCA
CCTTTACAAATGGGACCATATAATAATCCTGATATAGAAAAGTTTGAATATAATCCAGAA
AAAGCTAAACAAGAAATTGAAAAGCTAGGTTGGAAATTAGGTTCTGATGGAATCTATGAA
AAAGAAGGTACTAAGTTAGCTTTCGAGATAACAGCAGGTGAGAGTGACCAAGTTAGAGTT
GATATGGCTAAAATATGTGCACAACAGTTAAAAGAAATTGGTGTTGATGCTAAAGCTGTT
GTTGTAACTGAAACAGATTGGGCTAATCAAGATGCTCATTTAATAGGTTGGGGAAGTCCA
TTTGACCCAGATGACCATACATATAAAGTATTTGGAACAGATAAAGGTGCAAATTACAGT
GCTTACTCTAATCCTACTATAGATAAAATACTTCAAAAAGCAAGAGAAACAGAAGATAAA
GATGAAAAATTAAAGTTATATAAACAATTCCAAGTAGAAATGACTAAGGATATGCCTTAT
ACATTTATTGCTTATATAGATGCAATATATGTTGGAAAACCAAACATAAAAGGATTAACA
CCTGATACAGTTTTAGGTCATCATGGTGTAGGTATATTCTGGAACATAGCTGACTGGACA
ATTGAATAA
>Cdif_630_PROKKA_00966 oppD_1
TTGGAGGTTAATAATCTATCTGTAAGTTTTAAAGTAGAAGAAGGAGAAGTTCAGGCTGTA
AGAAATGTATCTTTTAATCTAAAAAAAGGTGAGACATTGGCTATAGTTGGAGAATCTGGT
TGTGGGAAATCTGTACTGTGTAAGAGTTTGATGAGGATACTCCCATACAATGGATATATT
AAAAATGGAGAGGTTTTACTTAAATCAAGTGATTTGGTTAAGAAGTCTGAAAAAGAGATG
GAAGATATAAGAGGAAAGAATATATCAATGATATTTCAAGACCCTATGACATCTCTCAAT
CCAACTATATCAATAGGAAAGCAAATTGCAGAAGCTGTAATCATTCATCAAGGTATAAGT
AAAAGTGAGGCAAAAAAGAGAGCCATAGAGCTTATTGAATTGGTTGGAATTGATAATCCT
GAGAAAAGATTTAAACAATTTCCACATCATTTTTCAGGTGGAATGAGACAACGTATAGTA
ATAGCTATAGCACTTGCTTGTAATCCAGATGTATTGATTGCTGATGAACCTACAACTGCT
TTAGATGTAACTATACAAGCTCAAATAATTGATTTAATAAAGGATTTACAACATAAAATA
GGTTTGTCAATAATATTTATAACTCATGATTTAGGAGTAGTTGCAACTATAGCTGATAGA
ATAGCAGTTATGTATGCAGGAAAGATTGTAGAAATAGGAACTGTAGAGGATATATTTTAT
GACCCTAGACATCCATATACTTGGGGGTTGTTGGGTTCATTACCTACTTTAGATTCGCAG
GATGACTATTTATATAATATACCTGGAATGCCTCCAAATTTATTGAACCCACCAAAAGGA
GATGCTTTTGCAATAAGGAATAAAAATGCACTTAAGATAGATTATGAAAAAGAGCCACCA
ATGTTTAAAATTAATGATACACATAGTGCAGCAACTTGGTTATTGCACCCAGATGCACCT
GAAGTAGATGTACCAGTTAGAGTAAATTGTGGAAGGGTGATTTCTAATGAATAG
>Cdif_630_PROKKA_00967 oppF_1
ATGAATAGAGAAAAAATACTGGAAATAAAAAACTTAAAGCAATATTTTCATTTGGACAAA
AGTACTACTGTAAAAGCAGTTGATGATATAAGTTTTGATATATATAAGGGTGAGATATTT
GGATTGGTAGGAGAGTAG
>Cdif_630_PROKKA_00968 group_2466
ATGCAGATTATTTTTCAAGATTCTACTTCATCATTAAATCCACGTATGACAATTGCAGAT
ATAATTTCAGAGCCACTAAAAATTCAAGGTATCTGTAAAAATAAAACAGATAGAATGAAT
AAAGTATATGAGATGCTAAAGCTAGTAGGACTTGATAGAAGTTATGCAAATAAGTATCCA
TCTGATTTTTCAGGTGGACAAAGACAGCGTATTGGCATAGCACGAGCTCTTTCAGTAGAC
CCAGAATTTATAATAGCTGATGAGCCTATAGCTTCTTTGGATGTGTCTATACAAGCACAA
ATAGTAAATTTATTTAAAAAATTGCAACAAGAAAAGAATTTAACTTGTTTATTTATAGCT
CATGATTTATCTATGGTGAGACATATTAGTGACCGTATAGGAGTTATGTATAATGGAAAA
TTAGTAGAATTGGCAGATTCAAATGAATTGTATAATAATCCTATTCATCCATATACAAAA
TCACTACTTTCTGCAATTCCTGTTCCTGACCCTAGATATGCTAAGTCAAGAAATAGAATA
GAGTATAATTCTAATGGATATGATTGTTCAAATGAAAAGTTATTAAGTTGGATTGAGGTT
TCAGATGGACATTTTGTATATTCTTCTAAATCAGACATAAGTAAATACCAACAAAATTTA
AAAGTTGTTTAG
>Cdif_630_PROKKA_00969 group_1960
ATGATATATAAAAAAGATAAAGTAATGAAAGTTTTAGAATCATCATATAGGGAAAATGAA
AAAGGGATTACAGCTAACCAATTATCAGAAAAGACAGGAATTGCAAGAAACAATATAAGT
ACATATTTAAACCAATTATTCAATGAGGGTATGGTTACAAAGATAAAAGGAAGACCTGTG
TATTATATCCCTGCAAATCTTAACCTTAACAAGAATGAATTGCTTGATACACAAAGTGAG
TTGCTTGGTATAAAAAAAGGAACAAAAGTAGAAAACAAAATAAAAAAAGATAGTTTTGAA
ACACTAATAGGTAAAGAACATAGTTTAAGACCTATAATAGAAAAATGCAAGGTCGCAATG
CTCTATCCTACAAATGGACTTCATACTATTATCTATGGAGAAACAGGAGTAGGAAAGAGT
ATGATTGCTAGATATATGTACGATTATTCTATAGATAGTGGAATTAGAAAAAATAAAGCT
CCTTTTGTAACATTTAATTGTGCTGATTATGCTAATAATGCACAATTACTTATGGGACAT
ATTTTTGGGGTAGAACAAGGAGCTTATACAGGTGCAGAATCTTCCAGAAAAGGTCTTTTG
GAAATTGCAAATGGAGGGATACTATTTTTAGATGAAATTCATAGACTACCAGCAGAAGGT
CAAGAAATGTTGTTTACTTTTATAGATAAGGGAACATTTAAAAGACTAGGAGATGCAACG
AAAGAAAGAGAGTCTAAGGTATTAATAATATGTGCTACTACAGAAAATCCGACATCAACA
CTATTAGATACATTCAATAGAAGAATACCAATGAAAATAGAAATACCATCACTGAGAGAT
AGGACAATGATTGAAAGAATGGAATTAGTCAAAAATTTTTTCAAGGAAGAATCAAAAAGT
ATTTCTATTTCAATAAAAGTACATAAAGAAATAATTAAATCACTATTACTTTATGATTGT
AAAAATAATGTAGGTCAACTTCAAAATGATATAAAATTAGCTGTTGCAAATGGATACCTA
AGATATAAAAGAGATAATAAAGAACCAGTTTATATAGAGAAAAAATATTTTGATAAATCT
ATAAATGAAGTGAGTGATGATTATAGAGAGAAGTCTATTAAAGCAGATGAAGTTATAACA
CATGGAATAGAATATTTTGTATTTACGTCATTAGGAGAAGAAGAAGTTATTAACTACAAT
GATATAAATATTATTAATGCAGTAAATACTAATCTTAATAAATCTGTAGAAATGAATATA
GCAGATGCTTCTCTATTTAATAATGTTAAGTTTAAAAGCATGTGTGAATCAATAAGACAA
ATTATTAAAGAAGATGAAGAAATAGACATAAGTGAATCAATATTTAAGTCAATGGCAATT
TATATAAAAAGCGTATTGGATAAAAGTTGCTCTACAAACAACATAGATTTGAATCAAATT
AGAAGAAATAACAGAAGTGAATTTAAAACAGCACTAAAAATAGTTGGAATAATTGAAAAT
GAATTTGATTTATTTTTATCTATAGAAACTGTAGCATATATTACATTATTCATAGTACAA
GCTAAACAAGATGAACAAAATAAAATAGTGAATAACATTAATATTATAGTTGCTATGCAT
GGATAA
>Cdif_630_PROKKA_00970 group_1959
ATGGTAAAAGCAGTTGGTGATATTATTGGAAAGTGCAGTGCTATTTCTTTCGATATGAAG
TTAGATAAAAGCTATGATGAAGTAATTGTAGATTTTAAAAATTTAATTAATAATATAGAC
AATAAAGATGTATTACTATTTACAGATATGGGTTCATTAAACTCTTTTGATGAAATTATA
AAGAAAGAAAAAAAGTGTGGAGTAAGAGTAATTCCTATGGTGACGACATTAACTGTGTTA
GAAGCAGTTCAGAAGGCCAATATGGGATTACCTTTAAATGACGTATACAACTCTATAACT
AACACGAGAAAGTACTATTTTGGAACTAATGAAATTCAAAATAAAGAAAATCTGTCTAAA
ACAATTATTATAGCATCACATGTTTCAGAAGGTGTAGATAATAAAACAAGAAAAATATTA
GAAGAAAAGATGAGTAGGTACTTAGATGGAATAGATATTATATCTGTCCCATATAAAACA
GAAAAAGATTTAAGTTTAAATATTACGAAACTTAAAGAAAGTAGTAATATTGTTGCAGTA
ATCAATGAACAAAGAATTAATATTAGAGGAATTGACTATATTAGCAAAAAAGATATAGAT
AAGGATGAAAATATCAATAAATTAAAAAATATTATAAAGATAAGTATAGGTTATGATGAT
GTAGTTGAAGGTTTAAAGACATCCTTAAAAAGCTCTAATTATAATAGGATATTTAAAGAT
ATAAAATATGTGTCTGATGAATTGTTTTTAGTATTTAATATAGAAAAGAAATACGATAAA
GTAATTGGACTTATGATGCATTTAGCTTTCATGGTAGATGGGTTGATTGGAAATACTAGA
GAAATTGAAAAGCTTGATAAAGAAAAAACACTTGATTATCACAAGAGCCTAAGCAAAATA
AAAGATATAGTATCTCAATTAGATAAAAAATATAATATAGAAATTAATGAAAAAGAGTGC
TATCAAATATTATTAATATTAGAATATGCAGAAATAATCGAAAAAGATTACCAATGA
>Cdif_630_PROKKA_00971 group_4693
ATGCAAGATAAAATATTAAGAGATAAAAAGGCAAATGACCCATGGGCAAGAATGACTACA
AGAAACGGATTTAGTGCAGACGAAATAATATCGTCATTTCAAAAAGCTATAAGAAGAAAT
ATGGTGGAAGAAGCTTGTGAATTTGCTTATGAACTATATATATCATCACCAGAATTAGAA
GATAAGCTATGGAGAAGGATACTTACAATATCAGTTGAAGATATAGGAATGGGGGACCCA
TCAGCTGTAATAATCATAAATAATTTAAATCAAGTAAGAAAGGAATATTCATATGCAGAT
GGAGACAGACCTTTATTTTTCATACATGCAATAAGATATCTTTGTGCATGTGAGAAAGAT
AGATCAAGTGATTTATTAAAAAATATAATTATAAAAGGATTTGCAATGGGTAAAGTTCCA
GAAGTTATGGACGTGGCACTTGACAAGCATACATATAGAGGATTAGAAATGGGAAGGGAT
TCATTCCACTTTTTAAATGAAGCTAGTATAGTAATACCAGAAAAAGAAGTAGATAATGAT
TATAAAGAAAGATACTTAAAAATATTAGAAAAATATAAGCAAGAAGAAGTTATAGATACG
GCTTTCAAGTTTAATCATTGGCAGTACTAA
>Cdif_630_PROKKA_00972 licB_2
ATGAATATTTTATTAGTATGTGCAAATGGAGCTTCAACAGGTGTACTTGTGGAAAAGATG
AAAAGTTTTTGTAGTGAGCATGAAAAGTTAAAAACTAAAACTATAAATATAGAGGCAACA
TCATTTGAAAATTTAAAATCATACATTGAAGCTAATGATACAGATGTAGTACTTGTAGCA
CCACAAATTAGGTTTAAGGAAGATGATGTAGTTGAAGCTTGTAAGAATTACAAAATAGCA
GTTGGTTTAATAGATACTAAGCATTATGGTCGTATGGATGCTCCTTCTGTTATGAAGTCG
GCAATCGAATTATATAAAAATAGATAA
>Cdif_630_PROKKA_00973 licC_2
ATGGAAGCACTTCAAAATAATTTAAGAAGATTTCTTCTTCCAATAGCACAAAAGATTGAA
AAACAAAGGCATCTTCAAGCTATAAAAGAAGGTATGATAAGCATTACCCCAATAATAATT
GTTGGTTCTTTAAGTATGTTATTTATGGCATTAAACAATATGTTACCTGAAGGAAGTGCA
AAAACATTATTATCTGAAAATATGGATACATTACTTATCCCTAATAAATTTACTATGAGT
TTATTATCTATATATTCAGCATTTTTTATAGCTCAGGCACTAGCTAAAAAATATAATCTT
AATCATGTAGAAATAGGTATGACAGCAGTTGTTGCACAACTTGTTGTATGTGGGCAAGTA
GTAGATGGTGTATTAGATACAAGTTATTTAGATGCACAAGGTTTATTTGTAAGTATATTA
GTAGCACTTTTAGTAGTTGATATTACTAAGTTTATGAATGATAAAAATCTCGTAATTAGA
TTTCCAAAAGAAGTACCTAGTGTAGTAAATAAAAGTTTTAGAAACTTAACTCCAATGATA
GTATGTATAATGTTATTTACAGCAATAGCAGCAATAACTAAAAATGTCTCAGGTCAACCA
CTACCAGCTATTATAATGAATTTCTTAGCACCAGCTATAAGCAGTGTAGATAATGTTTTT
GCAGTAACTATAATACTATTTATAACTCAATTATTATGGTTCTTTGGGCTTCATGGAGCA
GCAATAACTTCAAGTATATGGATGCCAATAGCAGCTACATATATGGCAGAAAATGCAACA
CTGATAGCAGCAGGAGGAGACCCAAAATATGTGTTTACAATAGGTTTTTACTATGGTTTC
TTGCAAGTAACTGGTTCAGGGATAACTTTGGGATTAGTGTACCTTATGTCAAGAAGTAAG
TGTAAAAGTTTTAATAGTATGGGAAAAGTTGTGATTTTACCATCACTATTTGGAATAAAT
GAGCCAGTAATATTTGGAACACCAATAGTTATGAACCCATATATGTTTGTACCATTTGTA
TTTGGACCTGTATTGGTTGGAGCACTTAATTTTATGGCATTAAAAGTAGGATTAGTAGGA
TTACCTATTGCAGAACCACCAGGTTTTTTACCTCCAGGGGTTGCAGCATTTTTGATGACA
TTAGATTGGAAGGCAATCGTATTAGTATTTGCAAGTATAATACTTATGACCTTGATATAT
TATCCATTCTTTAAGATAATGGAGAAGGAAGAATTAAATAAAAATGCAGAATTAGCTACA
ACATTAGATGATGATAGCTTTGATTTTTAA
>Cdif_630_PROKKA_00974 licA_2
ATGGTACCTGAAATGGAAGAAAAAGTATTTAGTATAATATCAGAAGCAGGAGATGCTAAA
AGTGATGTAATGATGTCTCTTAAGGAAATAAAAAAAGGTGACTACAATAAAGCAAAACAC
CTTTTAAATTCAGCCTCAGAGAAAATACAAACAGCATCAAAGTATCATTTAGAATTACTA
TCAAATGCTATGAATAGTGAAGATAGTGGGACTGATTTTTTAGTTGTGCACTCTGAAGAC
CATTATTCAAATGCATTATTTGCTCATTCTTTAGTATCTGAACTTGTAGATATATTTGAG
ATGATGGACCCAAGAATTAATAAGAATTAA
>Cdif_630_PROKKA_00975 malH_1
ATGGAAAAATTTTCAGTAGTAATAGCTGGAGGAGGAAGTACATATACCCCAGAAATCATA
TTAATGTTGCTAGATAACTTAGATAGGTTACCATTAAGAGCAATCAAATTATATGATAAT
GATGAAGAAAGACAAAATAAGGTAGCTAAAGCTTGTGAAATACTAATAAAGGAAAAGGAC
CCTAATATAGAGTATTTAGCAACAACATGCCCTAAAGAGGCTTATACAGATGTAGATTTT
TGTTTAGCTCATATAAGAGTTGGAAAACTTGAAATGAGAGAACTAGATGAAAAGATACCT
CTAAAACATGGAGTAGTTGGTCAAGAAACTTGTGGACCAGGTGGAATAGCTTATGGAATG
AGGTCTATAGAAGGTGTTCTTGAAAACATAGATTATATGGAAAAGTATTCTCCAAATTGT
TGGATGTTAAATTATTCTAATCCAGCATCAATAATAGCGGAAGCTGTTAGAAGGTTGAGA
CCTAATTCTAGGGTAATAAATATTTGTGATATGCCAATAGGTATGGAACATAATATAGCA
AGGATTGCAGGACTCAAATCTCGTAAACATATGGATATAAGATACTTTGGATTAAATCAC
TTTGGTTGGTATACTTCAATTAAAGATAAAAAAGGAAATGAACTTTTACCAAAATTAGTA
GAACATATAAAAGAATATGGTTTTATAAATGGTGAAGAAGGAATGAAAAATGACAAGAAA
GATAGTTGGTTTGAAACTAATTTATTTACTAAAGAAATAGTAAAAACAGATTTAACTACA
ATACCAAGTAGTTACTTAAAGTACTATCTATTTCCAGATTATGTTGTAAATCATTCTGAT
GTAAATTATACTCGTGCCAATGAAGTTATTGATGGAAGAGAAAAAGAAGTTTTTGGTTCA
TGTGCATTGATAGAAAAGCAAGGACATTCTAAGGGCAGTGGGCTTAAGATAGGAATACAT
GCAGAGTTTATAGTGGATTTAGCTACAGCTCTGGCTTTTAATACACAGGAGCGTATGTTA
TTGATAGTTCAAAATAATGGAGCTATAGAAAATATACAAGATGATGCTATGGTTGAAATT
CCATGTATAGTTGGAAAAGACGGGTATGAACCATTATCAATAGGGAAAATACCAACATTC
CAAAAAGGTTTAATAGAACAACAATTAGCAGTTGAAAAATTAGTAGTTGATGCTTGGATT
GAGAAGTCTTATAATAAATTGTGGCAAGCACTTATGCTATCTAAGACAGTTCCTAGTGCA
ACAGTTGCAAAAGAATTACTAGATGATTTAATAGAAGCAAATAAAAATTATTGGCCAAAA
CTTAATTAA
>Cdif_630_PROKKA_00976 ymdB
ATGAAGTGGAGAGATTATGCTGCTGATGTAAATTTATTTGAGGATTTTGATAAAACTATC
AAGCCTCTAACTGACGAACAAAGAAGAAAAAATATAAACACTTTAATTGCATATTTTTCA
AAAGAAGTTCCTTCTAAAATATACAATTTATCAAATGATGAAATTAAGCCTAGAGATATA
CTTAGAGGACTTTTGAATGTATATCCACCAAAAGAAATTGCTCCAGAGATACTTAATATG
TTACATAATTTATTGTTGATTGAATGTGAAGAAAGAGAGTTAGTAGATGTAAATGATATA
GAAGAAATAGAGGAAGGGATTGCCATATGGAGAGGTAATATAACGAATTTAAGAGCAGAT
GCAATAGTAAATGCTGCAAATAACAAGTTATTAGGGTGTTTACAACCATTACATCTATGC
GTGGATAATGAAATACATTCATGCGCAGGTCCTAGACTTAGAGAAGATTGTGACAAAATA
ATAAAAAAACAAGGGCATTTAGAATATACTGGAGATGCTAAGATAACTAGAGGTTATTGT
TTACCTGCAAAATTTGTAGTACATACTGTTGGACCTATTGTATCTGGTGGTCAGCCAAGT
AAAGAGCAAGAAAAGCAACTGCTTCATTGTTATAAATCATGTTTAAATACAATAAAAGAA
ATTGATGAAATAAAAAATATTGTTTTTTGTGGAATTTCTACAGGTGTATTTGGTTATCCA
AAAAAAGAGGCAGCTAATCTTGCTGTAAGTAGAGTTAGACTATGGCTAAAAGAAAATCCT
GAAAAAAATTTAAAAGTTGTATTTAATGTGTTTACTGAAGAAGAAGAAGAGAAATATAGA
AGAATATTTAAATAA
>Cdif_630_PROKKA_00977 group_1775
ATGAAAAATAGTTTTAAAAATTGTATTAGTTTAAGAAATAAATTTATAATTATATCAATT
GTGTTTCTATTAATCCTATTAATTGTATCTTATATATTTGGCAAATTAGTGTATAATAGT
TCAGTTGGTTTAGAGCAGTTAATAAAAAACGAAGATATAGTAAAAATATTTTCTGAGAGA
AAAGATAAACCACTGGAGAAATTAAAAAACTACAAGACATCTGAATTAATGATACAAAGT
TCTAATAATTACAAGCTTGAAAGTCTTTTTATAACTTCAAATATAAAGACAAGAGATACT
ATGATACTTGTTCATGGAATTGGAAGTAGTTACTATGAAATGTTAAAGGTAGCATATAGA
TATTTAGATAAAGGTTATAATGTATTAGTTTATAATCAAAGAAATACTGGTAATAGTGGT
GGAGATAATTACACATTTGGTCTTTATGAAAGGTATGATTTAGATAGTCTAGTTAAATTT
GTAAAAAATAAATTTCCTGAAGGAAGATTAGGAGTGCATGGATTTTCCATGGGGGCAGGG
ACAGCTGCTATGCATTCAGAGATAAATTCAAAAGATGATAAGGTCGATTTTTATATACTG
GATTCTCCTTATTCTGAAATGAAAGATGCAATTAGAATGGGAGTACTAGAAAAACGAATA
CCAGATATATTAATCAATTATGTGGTGACTTGTGGAGATTTATATAATAAGTTTAAATCT
GGATTTTGGTACAGTGATGTAAAACCATATGAGTCAGTTGAGAAATCTAATGTACCCATA
CTGTTTATACATGGAACAAAAGATACTGTTTGTAATTATCAAAATAGCAAGAAAATGTAT
GATTTAGTTAAACATGATAAAAAAGACCTATGGCTTATAGAAGGTATTGGTCATGTTGAT
GGATTTGAACATGATAGTACAGTATACTTCAATAAAATATTTAAATTTATAGATAGTAAT
GTTTTAAGTGATAAAAGTTAA
>Cdif_630_PROKKA_00978 group_2467
ATGAAAAACAAAAATAATAAAGATAAAACCATGTTGAATATTAAAGTATTGAGAGTTCTA
GGAGTGCTATTAATACTTTTTGATTATACGGGTGATACTTTGAATTTTTATAATTTCTTC
GCAAAGCCATTAGTATCGGGTAATTTATATAAGACAACAGGTACTGACTGCATTGTATTT
TTATTATTTATTGTAGAGTGTGTATACCTAGTGGGAAGATATATATTAAAAGTTAAGATA
AATTGGAGTGAGATTATTGAAAATGAGAAAGGTAATTTTATAAATAACTTGTTGGTTGAA
AAAATACAAGAAGAAAGCAACATTGTATATAATTTATTAAACTCATATGTGTTGCCACAT
ATATATAAGAAAGCAAGGGGATTGATGTTTAAAACATATCATATGTTAATCTACATTAAA
GAAAAATACTATTATGTAAATATATATTAA
>Cdif_630_PROKKA_00979 group_4695
ATGGACTCATTATCATCTTTGACACCTGTCGAGGTAGCTGAATTATTAAAGATAACAAAA
AATACTGTATATGAATTAATCAAAAGAGGTGAACTTCCTTCTTATAAAGTAGGGAAAAAA
ATAAGAGTTGATACTAAAGATGTTGAAGAATATATCAACAGCCAAAAAACTGGTAAAGTA
AAGGATACACATTTCAACAATAAAAATATAGATATAAATAATAATTTCAAAATTATTATT
TCTGGTCAAGATGTAATATTAGACATTTTAGCTAGGTCTGTTGAAAAAAAATTGGATGGA
ATAAGTACATTTCGCTCTTATATAGGTAGTTATAATGCTTTGTATGAGTTATATAATGGC
AGAGTTTCTATAGCATCATCCCATCTATGGGATTTCGAAACGGATGAATATAATAGCACT
TTTGTTAAAAAGCTATTGCCAGGAATACCATGTGTACTTATAAATCTAGCTTATAGAATG
CAAGGTTTCTATGTTGCTAAAGGAAATCCTAAAGAGATAACAACCTGGGAGGATTTAACA
AAACCAAGTATAACCATTGTAAATAGGGAAAAAGGTTCTGGAACTAGGGTTTTACTAGAT
GGTAAACTTAGACTTCTAAACTTTAATGGTAAACATATAAAAGGTTATGATAATGAAGAA
TTATCACATCTTGGAGTTGCAAGTACTGTTTCTCGTGGAATAGCAGATGTTGGTTTGGGA
AATGAAAAAGCTGCTTTACAAGTAAATAATATCGACTTTATTCCTCTTCACAAAGAGCGC
TATGATTTAGTTATTAAAAAAGAAGACTTACAAAATCCAGTTTACCAAACTATAATTAAC
ATAATAAACTCTCCTGAGTTTAAAGCTGAACTTCAAGGTCTTGGCGGATATGATTTAACT
GATACTGGAAAAACTATAGCAAAAGTTTAA
>Cdif_630_PROKKA_00980 modA
ATGAAAAAAATATTGGGAATATTAGGATTAGTTGCATGTTTAACTTTGGGGACAGTTGGG
TGCAATAGTAATGAAGACAAAAAAGATAATGGAAAACAAGAAAAAACAACTAAAAGTAGT
GATTCAGTAGAGTTAAATATATCGGCTGCTGCAAGTTTAAAAGAAGCAATGGCAAAGATT
GAAGAAGAATATAAAAAAGTTGATTCAAATGTAAAACTTACAGTTAACTATGGAGCATCA
GGCTCATTACAACAACAAATAGAACAAGGAGCACCTTGTGATTTATTTATTTCAGCAGGT
CAAAAACAAATGAAAGTTTTGGATGAAGAGAAGTTATTAGTTTCTGATACTATGAAAGAT
TTAGTAAAAAATGATTTAGTTCTTATTTCTTCTGCTGACAGTAGTGTATCAGGTATGAAA
GATTTGACTACAGATAAAGTGAAGAAAATTGCTGTTGGTGAAGCTGAAAGTGTTCCAGCT
GGTAAGTATGCAGATGAGGTGTTAACTAATTTAAATTTAAAAGATAAGTTAAAAGATAAG
CTAGTATTTGCAAAAGATGTAAAAGAAGTTTTAGCATGGGTGCAATCAGGAAATGCTGAT
GTTGGATTCGTTTACTTCAGTGATACTGTCAATAATGATAAGATAAAAGTAGTTGAAAAA
ACAGACGAAAAAACTCATTCGCCTATTACATATCCAGTTTCAGTAATTAAAGCTAGTAAA
AACGTAGATGCTGCTAAGAAATTTGAAGAATTTTTATTAAGTGAGTCAGGACAAAAGATT
TTTGAAGAATTTGGATATAAAAAAGTAGAATAA
>Cdif_630_PROKKA_00981 modB
ATGGAAATAGTGAAATTAATAGAGTTATTAGTTTCACTATTTCCATTTAAAATTAAGGAG
GGAAAGATGGGAACAGATTGGTCACCCTTATGGATATCACTTAAGACATCTATTTTGTCA
ACAATAATAACTTTTGTAATAGGAATATTTGTGTCATATATTATGGCTAACTATAGAGGT
AAGTGGAAGGGTCTTATAGATGGACTATTTACACTTCCACTAATTTTGCCACCAACAGTT
GTAGGTTTCTTTTTATTATTACTATGTGGGAAGAATGGATTTATAGGAAAGTTTTTATTA
AATTTCGATAGGACTTTAATATTTAGTTGGACAGCAACTGTAATTTCAGCAGTAGTGGTG
TCTTTTCCTATGATGTATAGAACTTCAAGGTCAGCTTTTGAACAGATTGATAATAATATG
CTGTCAGCTGCTAGAACATTAGGTCTTAATGAATGGAAAGTATTTTTTAAGATTGCAGTT
CCATTAGCATGGCCTGGAATAATTGGTGGATTGGTGCTGTCGTTTGCCAGAGCTCTTGGA
GAATTTGGTGCTACACTTATGATAGCTGGAAATATACCTGGAAAAACTCAAACTATGCCA
ATAGCTATATTTTTTGCTGTTGAAGGCGGAGATATGAATAAAGCTATGATGTGGGTTATG
ATTATTGTAGCAATATCTATAGCAATGATTTTATTACTAAATTATTGGTCGGAATTTCAG
CAGAAAATTATAGGAAAGAGGTGTGGATAG
>Cdif_630_PROKKA_00982 fbpC2
TTGAGCTTATACGTGGATATTGAAAAAGATTTATCCTCTTTTAAACTAAAGGTAGAAATT
AAACAAGAAAAAGGTACTCTGGGTTTTTTGGGAGAATCTGGTTCTGGAAAAAGTATGACA
TTAAAATGTATAGCAGGGCTTGAGAAACCAACAAGAGGTAAAATTGTATTAAATGATAGA
GTTCTATTTGATTCTGAAAAGAAGATAAATTTATCAACACAAGATAGAAAGGTAGGATTT
TTATTTCAAAACTATGCTTTGTTTCCACATATGACTGTAAGTCAAAATATAGAACTTGGG
CTTTTAAAACTAAGTAAGAGTGAAAAAAAGGAAATAGTAGCAAGGTACTTAGATATACTT
AAATTAAATGGGTTTGAGGGGAGATACCCTTGGCAATTATCTGGTGGTCAACAACAAAGG
GTAGCACTAGCTAGAGCATTGGCAACATCTCCAGATATATTACTTTTAGATGAACCTTTC
TCAGCACTGGACCATCATTTAAGAAGTAATATGGAAAAAGAACTTATGAATATGTTAAAA
GATTACAAGGGAGATATACTATTTGTTACTCATGATATTGAAGAAGCTTACCGAGTTTGT
GATGATATTATAGTGTACAACAAAGGAGAAGGTCTTCCAAAGAGACCTAAAAAAGAGCTC
TTTGAATCTCCAAAGTACCTTATAGAAGCTAAGATAACAGGGTGTAAAAATATATCCAAA
TTAAATAGACTGGATAAAAATACTATTTATGCTACAGACTGGGGATGCGAGTTGACATTA
AATAGAGAAATAGGTGATAATATAGAATATGTGGGAATCAGGGAGCATCATATTAAGGTC
TTGGATTCTAATGAAGATTTAAATGAAAAGTTATGTTTCGAATTGATTAACATTGTAGAA
AATCCTTTTACATATACTATATATGTTAGAAAAACTGATTTATCTAACGAATGTGTACCT
ATTCAAATAGAATTGGAAAAAAGTAAAATGAGATTTAAGAAAGGTGACAGAATATATTTA
GATTTTCCACAGGAATATTTATTTTGCTTTAGATACAATTATAACAAAAAGGAGTAA
>Cdif_630_PROKKA_00983 maa
ATGACTGAAAAAGAAAAAATGTTGTCTGGGAAAGGATACTATGCAAATGATGAATTGTTA
GTAAAAGAAAGAGAGTATTGTAAAAAATTAACTAGATTGTTTAATAATACTTTAGAGGAT
GAATATGAAAAAAGAGAAGATATTTTAAGACAACTATTTGGTTCAGTTGGCAAGCAAATA
AATGTAGAACAAAACATTAGGTGTGATTATGGATATAACATACATGTAGGCGAAAATTTC
TTTGCAAATTATGATTGTATTTTTTTAGATGTATGTAAAATTGAAATAGGTGACAATGTA
ATGTTAGCTCCAAACGTTCAAATCTATACAGCCTATCATCCAATTGATGCACAACTTAGA
AATTCAGGCATAGAGTATGGTTCTCCTGTAAAAATAGGTGATAATGTATGGATAGGTGGG
GGAGTAATCATAACACCAGGAATTACTATAGGTGATAATGTAGTAATAGGTGCAGGAAGT
GTAGTCACAAAAGATATACCACCAAATACTGTAGCTGTTGGAAATCCATGTAGAGTAATA
AAGAAAATAGAAGAATAA
>Cdif_630_PROKKA_00984 group_10026
ATGATTAATAAAAAAAGATTGGCAAGTTTGATTTTAGCTGGTGCTCTTAGTATATCTATG
CTTACAGGGTGTTCACAAGGAGGAGACTCTGGTAATTCAAAACAAGAAAGTAATTCTAAA
GATAAAGAAGTTAAAAAAATTGGTATAACTCAACTGGTTGAACATCCAGCATTAGATGCC
ACTAGGACAGGTTTTGTAAAAGCATTAGAAAAGAACGGATTTAAAGATGGAGAAAATATT
GATATAGACTTCCAAAATGCTCAAAATGACATGCCTACTACACAAAGTATTGCGAGTAAA
TTTGCATCTGATAAGAAGGACTTAATATTTGCTATATCTACTCCATCAGCTCAGGCAGCA
TTTAATGCTACTAAAGATATACCTATACTTATTACTGCTGTGAGTGACCCTGTTGCTGCT
GGATTAGTTAAAACTCTTGAAAAGCCAGGCACAAATGTATCTGGAACATCAGATTTTGTT
TCTGTAGACAAAGGTTTAGAACTTCTTAAAATATTTGCTCCTAAGGCAAAAACTATAGGA
GTTATGTACAATACTAGTGAAGTAAATTCCAAAGTTCAAGTTGATGCTTTAAAAGAATAT
GCATCTAAAAATGGATTTAAAGTTGTTGAAAAAGGTATAACTACTTCAAATGAAGTTAAC
CAAGGTATTTCTAGTTTAGTTGGCAAAATAGACGTATTATATGTCCCTACAGATAACTTA
GTGGCTTCTTCTATGCCTATAGTCTCTAAAATAGCTACTGAGAATAAAATACCTGTTATA
GCAGCTGAATCTGGGCCAGTTGAAAAAGGTGCTCTTGCTTGTCAAGGTATCAACTACGAA
AAACTAGGTTACAAAACAGGTGAAATGGCAGTTAAAATTTTAAATGGCGAATCAGTATCT
GATATGCCTGTGGCTACATCAGATGATACAGATATCATTGTTAATGAAGATATATTAAAA
GCTTTAGGTATGGAAAAACCTTCTAATGAAAATATTTCTTATGTAAAGACTAAACAAGAA
TAG
>Cdif_630_PROKKA_00985 yxdL_2
ATGTTACAAATTAAAAATCTTTCAAAGAGTTTCCCTAATCCATATGGTGAACCTAATACT
ATCTTTGAAAATTTATCAATCGATATAGAAGATGGTGAATTTGTAAGTATCATAGGTAGT
AATGGAACTGGTAAATCTACTTTATTAAATATAATATCCGGGCTTATAAAAGAATCTTCT
GGTCAAGTATTATTAAATAAACATAACTTGTCTAATTTAGCTGAACACAGAAGAACTCAA
ATAGTAAGTAGAGTTTTTCAAGACCCAAGTCTTGGAACTTGCCCTTCTATGACTGTTAGA
GAAAACTTGTCTTTAGCTCTTAACAAAGGAAAACTATTAAATCTAAGAAAATGTCTTCGT
TACAAAAGAGATTTCTTAGAAAATTTATTGGAAGGGGTATCTCTTGATTTAAAAAAATAC
CTTGATGTTCAAGTAAAATTTTTATCAGGAGGTCAAAGACAATCATTATCACTAATTATG
TCGTGCTTAACAAATCCATCAGTTTTATTACTTGATGAACATACAGCAGCACTTGACCCA
AAAACATCAAATGAAGTAATTGAATTGACTAATAAGATTGTAAGGGAAAAAAATATAACT
ACACTTATGGTTACTCACAACTTAAAACACGCTCTTCATTATGGTGATAGATTGATAATG
CTTCATAAGGGTGAAGTTGTATTAGATGTAAAAGGTAAAGAAAAAGAACAATTAACAGTT
GAAGAAATCTTAGAAAAATTTGAATATGCAGTTTAA
>Cdif_630_PROKKA_00986 group_486
ATGTCAGGTATTATATCTGTAATGACGCAAAGTTTAATTTTATCGATTATGGCACTGGGG
GTTTATATAACTTACAAAATCTTAGATTTTCCAGATATGTCTGCTGATGGTAGCTACACA
ATGGGTGCTTCTATTGTAGCATTTTCTCTTACTAATGGTATTTCTCCTGTAGTAGCAACT
TTAATGGCTATCTTATGTGGTTGTACTGCTGGTCTTGTTACAGGGATTCTTCACATTAAG
TTTAAGATATCTAACTTACTTTCTGGTATTTTAGTTATGGGAATGCTATACTCTATCAAT
TTAAGAATAATGGGAAAATCAAATATTCCTCTATTTAGCTTTAAACACTTATTCAATGGG
GAAATATCTCCTATAGTTTTAGCCTTAGCTTTTGTATTCATCTGTAAAGTCCTTTTAGAT
TTATTCCTAAAAACAGGTCTTGGATACACTTTAAAAGGTGTTGGTGATAACTCTCAAATG
ATTAAATCTCTAGGTATAAATATAGGTTCTATAAAAATACTAGGACTTATGATTTCAAAT
GGACTTATAGCTTTATCTGGTAGTCTTATGGCTCAGTTCTTGGGATTCTCAGATGTAAAT
ATGGGTATAGGAACTTTAGTTCTTGGAATTGCCTCTATCATAATTGGTATTACACTATTT
AAGAAATTTACTTTTATCAAAGATACTACTGCAATAATTGTTGGCTCTTTTATATACCAA
TTCACTATATACTTTGCAATGAGTTTAGGAATGTTATCAACTGACTTAAAACTAATAACT
GCCATAGTTATAATAGCTTTCCTAGCTACTGGTAACTTAAATATTTCACTAAAAAAAAAC
AAATGCAAAGCTAGTACCAAAAATAAATCAGAAAAAAGAGGTGTTGTAGATGTTACAAAT
TAA
>Cdif_630_PROKKA_00987 group_3720
ATGATAAAAAGTAAAAAAATATTAAGTTTAATTATAGCAGGAGTACTTGGTGTATCAATG
CTTACTGGATGTTCTCAAAATGATGGCTCCAATGCTTCAAATGAAAATAAAGAAACAGAT
AGCAAAAAACAAAAAAATATAGGTATTACTCAATTAGTGGAACATCCATCTCTGGATAAA
GCAAAGAAAGGATTCATCAAAGCACTCGAAGATAAAGGCTATAAAGATGGAGATAATATA
AAAATAGATTTCCAAAATGCACAAAATGATATGCCTACTACACAAAGTATTGCTAGTAAG
TTTGTATCCGACAAAAAAGATTTGATATATGCTATATCTACTCCATCTGCACAAGCAGCT
TATAATGCTACTAAAGATATTCCGATAATAATGACTGCTGTTACAGACCCTGTAGAAGCT
GGACTTGTTAAATCTCTTGAAAAACCAGGTGGAAATGTTTCTGGTACATCTGATTATCTT
TCAATTGATAAAACATTAGAATTGGTTAAAACATTGACTCCAAAAGCAAAGAAAATAGGG
GTTATATACAATACTAGTGAAGTTAATTCAAAAATCCAAGTTGATTCTCTACATGATTAT
GCTAAGAAAAATAATTATGAAGTAGTTGAAAAAGGAATCAGCTCTTCAAGTGAAGTTAAC
CAAGCTATTTCTAGTTTAGTTGGCAAAATAGATGTTTTATATGTCCCTACTGACAATTTA
ATAGTTTCTTCTATGCCAATAGTTTCTAAAGTTGCTAATGAAAACAAGATTCCTATAATA
GCCTCTGAAGAAGGTTCTGTATCTTCTGGTGCTTTAGCTTGTTGTGGAATAGATTATGAA
AAACTAGGTTATAAGGCTGGAGAACTTGCTATTGAAGTATTAGAAGGAAAATCTGTTGGC
GATATACCAGTTACTACATTAGATGAAACTGAAATAATAATTAACGAAGATACACTAAAA
GCACTTGACATGCAAAAGTTATCAGCAGATAATATAAAGTATATAAAGTCAGATGAAAAT
GCAAAATCTGCAAAATAA
>Cdif_630_PROKKA_00988 cmpD_1
ATGTTACAAATTAAAAATCTTTCAAAGAGTTTCCCTAATCCATATGGTGAACCTAATACT
ATCTTTGAAAATTTATCAATCGATATAGAAGATGGTGAATTTGTAAGTATCATAGGTAGT
AATGGAACTGGTAAATCTACTTTATTAAATATAATATCTGGGCTTATAAAAGAATCTTCT
GGTCAAATTACTTTAGATAGTACTACTATAACAAATTTAGCTGAGTATAAAAGAACTCAA
ATAGTAAGTAGAGTTTTTCAAGACCCAAGCCTTGGAACTTGTCCTTCTATGACGGTTAGA
GAAAATTTATCTCTAGCACTTAATAAAGGGAAATTATTGAACTTAAAAAAATGTCTTCGT
CATAAAACGAATGACTTGGAACACTTACTTGAAGGAATTTCTTTGGATTTAAAAAAATAT
TTAGATATTAAAGTACAATATCTTTCAGGGGGTCAAAGACAATCACTATCACTAATTATG
TCTAGCTTAGCAAGTCCTAAGGTCTTATTACTAGACGAACATACAGCAGCACTTGACCCA
AAAACATCAAATGAAGTAATAGAGTTAACAGATAAAATCGTAAGAGAAAAAAATATAACT
ACACTTATGGTTACTCACAACTTGAAACACGCTCTTCAATATGGAGATAGGTTGATAATG
CTTCATAAGGGTGAAGTTGTATTAGATGTAAAAGATAAAGAAAAAGAAGATTTAACAGTT
GAAGAAATCTTAGAAAAATTTGAATATGCAGTATAA
>Cdif_630_PROKKA_00989 group_489
ATGTCAGGTATTATATCTGTAATGACGCAAAGTTTAATTTTATCGATTATGGCACTGGGG
GTTTATATAACTTACAAAATCTTAGATTTTCCAGATATGTCTGCTGATGGTAGCTATACA
ATGGGTGCTTCTATTGTAGCATTTTCTCTTACTAATGGTATTTCTCCTGTAGTAGCAACT
TTAATGGCTATCTTATGTGGTTGTACTGCTGGTCTTGTTACAGGGATTCTTCACATTAAG
TTTAAGATATCTAATTTACTTTCTGGTATTTTAGTTATGGGAATGCTATACTCTATCAAT
TTAAGAATAATGGGAAAATCAAATATTCCTCTATTTAGCTTTAAACACTTATTCAATGGG
GAAATATCTCCTATAGTTTTAGCCTTAGCTTTTGTATTCATCTGTAAAGTCCTTTTAGAT
TTATTCCTAAAAACAGGTCTTGGATACACTTTAAAAGGTGTTGGTGATAACTCTCAAATG
ATTAAATCTCTAGGTATAAATATAGGTTCTATAAAAATACTAGGACTTATGATTTCAAAT
GGACTTATAGCTTTATCTGGTAGTCTTATGGCTCAATTCTTGGGATTCTCAGATGTAAAT
ATGGGTATAGGAACTTTAGTTCTTGGAATTGCCTCTATCATAATTGGTATTACACTATTT
AAGAAATTTACTTTTATCAAAGATACTACTGCAATAATTGTTGGCTCTTTTATATACCAA
TTCACTATATACTTTGCAATGAGTTTAGGAATGTTATCAACTGACTTAAAACTAATAACT
GCCATAGTTATAATAGCTTTCCTAGCTACTGGTAACTTAAATATTTCACTAAAAAAAAAC
AAATGCAAAGCTAGTACCAAAAATAAATCAGAAAAAAGAGGTGTTGTAGATGTTACAAAT
TAA
>Cdif_630_PROKKA_00990 nnr
ATGCTAATAGGTACATCTAAATTAAGCAGAAATGTTGATACTGCATGTGTAGAAGAAGTA
GGGATTCCAATGATTGTATTGATGGAAAATGCGGTTATATCTGCAATGAAAAATATGGAT
ATAGACATGTATAATAGTTATACAGTTGTATGTGGTGTTGGAAATAATGGAGGAGATGGT
CTTGGAATAGCAAGACATCTAAATACATATGGAAAAGAAGTAAACGTATTTTTAGTAGGT
AATCTTGAAAAACTAAGTGAATGCTCTAAAATAAATTACAATGTACTTTTAAATATGGGA
ATTAATATTATAAATATTAATAAAAATGATTTAAGTGAAAAAAATTATGGAGATGAAAAT
GAAGTAGATAAAATTATTAAAGTTGAGAAACAAAATATTATAAAAAATAAAAATTTAACA
ATTTTTAAAGATAGAGTATCTAAAAGTGATGTTGTAGTAGATGCTATATTTGGGACTGGA
TTAAAACGTGATATAACTGGTATTTTTAAAGAAGTTATTGACATAGTAAACGATAATAGC
AAAAATACATATTCTATAGATATTCCTTCAGGTATAGATAGCGATAATGGAAATGTATTA
GGAACTTGTATTAGAGCAAACAAAACGATTAGCTTTGAGTTTTATAAAAGAGGTTTTCTA
AACTATGACACTAGCACACTTATAGGTGATGTAGTTGTAGAAAAGATAGGTGTTCCAGAT
TTTATTACAAGAAAATACCATGATGAAGAGTTCATAACTGATAAGACTTTTGTAAAAAAT
AATATTAGAAGAAGAGATAAGCATGGTTTTAAAAGTGATTTTGGAAAAGTATCTATAGTT
GCAGGTTCAAAAGGATTTTATGGTGCAAGTTTCATAGCAACTGAATCTGCTGTTAAGAGT
GGGAGTGGACTTGTAACATTAATTAGTAGTGAAGATGTGCAAGAAAAGGTATCTATTAGA
CTTACAGAAGCAATGACTTTAAATTTTGAAGAAGAAAGATTAAATAAATTACTTAATTCT
AGTGATGCAATTGGTTTTGGTCCAGGTATGGGAGATAATAGTCAAACATTTGATAAATTA
CTTAAGATAGTAGAAAATTCTAATTGCCCAATAGTATTAGATGCAGATGGATTGAACGTT
ATGAAGGACAGATGTTATAAGTTTTTAGAATGGAAAAATAGATTTGTAATTACACCTCAT
TTGGGAGAAATGGCCAGGTTGACAGGAGATTCAATTGGGTATATAAGAGAACATAGAGTA
GATGTTGCAAAAGAATTTGCTCAAAAATATAATCTGGTGGTGCTTTTAAAAGGTTATCAA
ACTGTCATAACAGATGGTAAAAAAACATATATAAATCCTACAGGAAATAGCTGTATGGCA
ACTGGTGGAATGGGTGATTGTTTGCTTGGAATGATTACTTCATTTATAGGTCAAGGTATG
GATATATTGGAAGCTACAGTTAGTGGAGCATATATACATGGCTATATAGGAGATAAATTG
AGCAAAGCAATGTATACGGTAAATGCTACGGATTTAATAAGTAACATTTCATTAACAATG
AAAGAGTTGTTGGATATATAA
>Cdif_630_PROKKA_00991 group_2468
ATGAAGTTAATATGGTTGATAGTAGCAGTCTTATTTGGAATAGCAGAAATGTTAACACCA
AGCTTAACATTGATATGGTTTAGTGTAGGAGCTGTAATACTTATATTTTTAAGTAGCTTT
ATAGAGAGTATTTTCTTACAAATTTTAATATTTGCAGTAATTTCTATAGCAATGTTAGTC
GTAGCTACTAAAAAAATAGTAAAAAAAGATAAAGGCTATAAATCTAACACTAATTTACAA
GCAATGATGTCTAAAAAAGGTATTGTTACAGAAGAGATTTCTCCAAATAACACAGGTCTA
GTTGTAGTTGAACATGAAACATGGACGGCTATTTCTATAGATGGTGAAAAGATAGAAAAA
GGTTCTACAGTAGAAGTATTAAAAATTGAAGGGGTAAAATTAGTTGTTAAAAAAGTAGAC
GCCACAGTTAATGTGACAAACCAATAG
>Cdif_630_PROKKA_00992 hflK
ATGGGTACTAAAATTGTTTTAAGTATTGTATTAATAGTAGTAGTCGTAGCAATAAGTTTA
ACTTGTATAAGAGTTATAAAACAATCTAAAGTAGGTATAATAATGAGACTTGGTAAGTTT
CAAAAAGTGGCTGAAACAGGTGTACATTTCTTAATACCATTTTTAGATAAAATGGCATAT
GTAATTGACCTTAGAGAAATTGTAATAGATTTTCCACCTCAACCAGTTATAACTAAAGAT
AATGTAACTATGCAGATTGATACAGTTGTATATTATAAAGTTACAGACCCAGTTAGATAT
GTGTTTGAGATAGCTAATCCAATAGCTGCTATTGAAAATTTAACAGCTACAACACTAAGA
AATATAATTGGTGAACTTGATTTAGATGAAACATTAACATCAAGAGATATAATAAATGTA
AAAATGAGAACTATTCTTGATGAAGCAACAGATAAATGGGGTATAAAAGTAAATAGAGTA
GAGTTAAAAAATATAATGCCTCCTCAGGATATTCAAGTTGCAATGGAAAAACAAATGAGA
GCAGAAAGAGAAAGAAGAGAGGCAATACTTCAAGCAGAAGGTAATAAGTCAGCTGCAATA
CTTCAAGCTGAAGGTGAAAAACAATCTGCTATATTAACAGCAGAAGCCAAAAAAGAAGCT
ATGGTACGTGTAGCAGAAGGTGAAAAAGAATCTGCTATATTAGTGGCAGAAGGTGAAGCT
GAAGCTATAAGACAGACAGCTATTGCTAAGGCACAAGGTGAAGCTGAAATGATAAAAAGA
ACTCAAATGGCAACAGCAGAAGGTTTAAAATTAGTTTTTTCAGCAATGAAAGAGGCTGAT
ATAGACAATAATATTCTAGCATTAAAATCTATGGAAGCTCTTGAAAAAATGGCTGAAGGT
AAGTCAACAAAACTGGTTTTACCTTCAGAAGCAGTTAATTTCCTAGGAACATTCAAAGGA
ATAAAGGAAGTTATGAGTGATGATAACAAAGAAGTACTTGATATAAAAGAAGTTTTAAAT
GATAATGAATCATTAAAAAAATAA
>Cdif_630_PROKKA_00993 glgC
ATGAAAAAAGAGATGTTAGCTATGATTTTGGCAGGAGGGCAAGGTTCAAGATTAGGTGTT
TTTACAAAAAGAATTGCCAAACCAGCTGTATCATTTGGAGGTAAGTATAGAATTATAGAT
TTTGTGTTAAGCAATTGTTCAAACTCTGGTATTGATACTGTAGGTGTTTTAACTCAATAT
AGACCGTTGATATTAAATTCACATATAGGCATGGGAAGTCATTGGGATTTGGACAGAATA
AATGGTGGTGTCTATGTTTTACAACCATTTATGAATGAAAAAGAAGGAAATTGGTATAAT
GGTACAGCACATGCGATATATCAAAATATGGACTTTGTAGATACCTATAATCCAGAATAT
GTATTGATATTATCTGGTGACCATATATACAAGATGGATTATAGCAAAATGTTAAAATTT
CATAAGGAAAAAGGCTCTAAAGCTACAATAGCAGTGATTGAAGTTCCTTGGGATGAAGCT
TCAAGATTTGGGATAATGAATACAAATGAAGATTCAAGTATCTATGAATTTGAAGAAAAA
CCAAGTGAACCTAAGAGCAATTTGGCATCTATGGGAGTATACATATTTGATTGGAAAATG
TTGAGAAATTATTTTAAGGAAGCAGAAAAAAATCCAGAAATAAATTATGATGATTTTGGA
AAAAATTTAATACCTAAAATGTTAGAAGATAATGTTGGAATGTATGCTTATCCATTTAAA
GGATACTGGAGAGATGTAGGAACTATACAAAGTCTATGGGATGCTAATATGGATATAATA
AAATCTCCAGAAACACTTGATTTAGCAGACCCTAAGTGGAAGATATATACAAATACTATG
GCAATGCCTCCACAATATATAGGTAAAAATGCAAATGTTCATAGATCAATGATAGCTGAT
GGTTGTAGAATTTTAGGTGAAGTAGGTAACTCTGTATTATCACATGGAGTTGTTGTTGGT
AAAGGAAGTAAAGTAATTGATTCAGTAATAATGCCAAATGTTGTAATAGGTGAAAATGTA
ACTATAGAAAAAGCTATGATAGGTGAGTGTGCAACTATAAATGATAATGTTCAGATAAAG
AATGTAAATAATGAAATAAATGTAGTTTCTGAGTATGAAAATATCGAACCTAGATGCGTA
TTAATAGAAGGAGGTCTTTAA
>Cdif_630_PROKKA_00994 glgD
ATGAGAAATGAATGTTTAGGGATAATAAATTTAAACAAAAAAGGAGACCCAGCAATAAAC
AAACTTAACTATGGAAGACCAATAGCATCTACACCAATAGCTGGAAGATATAGAATAATA
GACTTTGCTTTATCTAATATGATAAATTCAGGAATCACTAAAGTTGGAATATTCGCAAAA
GAAAAATACAGATCATTAACAGACCATATAGGTAGTGGTAAAGATTGGGATTTAAGTAGA
AAAAAAGGTGGCCTATCAATTTTTAGTCCAGAAAACACTAAGTATAGAAATACTTACTCA
CATAGAGAAGGTGATATATATACTATCTTAGCTAATCTAGATTATATAGAAAAGAGTGAA
GAAGAATATATTTTAATAGCTCCAAGCTATATGCTATGCAATTTAAATTATTCTCAAGCA
TTGGAATACCATAAAAAATCTCATAATGATATAACTATAATATATAAAAATGTAAATAAT
GCAAATAAAGATTTTGCTGGTAACTTAACTCTAAATTTAGATAGTAACAATAGGGTAATA
AATGTAGGAAATAATTTAGGTAAGTTCCCTAGAGCAAACATATGTATGGAGACATATATT
ATGAAGCGTGAAGATTTTGTTGAATGTATATATAACATTGTAAATAAAGGCAATTATTGT
TATTTAGAAGAATTTATTATTGAAGAAGCAGAAAACATGAAAATAGGAGCCTATGAATAT
ACAGGATATCTAAAATGTGTAAATTCTGTTGAATCATATTTTGAAATGAGCAAAGATTTA
TTAAATTTAGAAGTTGCAGATGAATTATTATATTCTGAAAGAAAGATATTTACAAAAGAA
AAGAATGAATCACCTACAATTTATACAGATAGTGCTAAAGTAGAAAATAGCTTTATAGCA
TCTGGTTGTTTAATAGAAGGTACTGTAAAAGATAGTATCATATTTAGAAAGGTAAATGTT
GAAAAAGGAACAGTTATAGAGAACTCAATAGTAATGCAAAATTGTGTAATAAAGTCAAAT
GCAAAACTATATAATGCAATATTAGATAAAAATACGAGTGTATCAAATGGGAAAGAATTA
AGAGGAGATGAAAAATATCCTCTTGTAGTGGAAAAGAATACAAATATATAA
>Cdif_630_PROKKA_00995 glgA
ATGAAGGTTTTTTATGTAACAGCAGAGTGTTGGCCCTTTGCAAAAACTGGAGGATTAGGA
GATGTTTCTTATGCATTGCCTAAAGAATTAAAAAAAGAAGGTGTAGATGTAAGGGTAATA
ATGCCCAAATATTCAACTATACCAAGTTATTTAAAAGATCAACTAAAAGAAATAGCTGTG
TTTAGTGTACGTGTTGGATGGAGAAATCAATACTGTGGTCTTTTAGAAATGGAATTAGAT
GGTGTAAAATTTTACTTTATAGATAATGAATTTTATTTTAGAAGAGAAGATGAAAGAAAG
AGTATCTATGGATATGGAGATGATGCAGAAAGATATACTTTCTTTACAGATGCAGTTTTA
GAAGCTATAAGTAGAATTGATTTTTATCCAGATGTAATACATATAAATGATTGGCATACA
GGGATGTTACCATTAATTCTAAAAGAAAGATATGCAACCCTTGAGGGGTATAAAAATATA
AAAACTATGTATACTATACATAATCTCCAATATCAAGGTGTATTTGATAAGCATGTTTTA
TATGATATATTGGATTTACCACAAAAATACTTTGATAATGGAGATATAGAGTATTATGGC
TCAATAAATTTTATGAAAGCTGGTATAAATTTTGCAGATAAAATTATAACTGTTAGTCCT
ACTTATGCAAATGAAATACAAACATCTTTTTATGGCGAACAATTAGATGGATTACTTAGA
AAAGAGTCAGGAAAATTAAAAGGTATATTAAATGGTATAGATTATGATTTAAATGACCCT
GCAAAAGATAAAGATATATTTGTTCATTATGATGTAGACTCAATTAACAAAAAAGTAGAA
AATAAATTGAGATTACAAGATATATTGGGACTAAAAAAAGATTCATCTATTCCGTTGATA
GGTATAGTTTCGAGATTAGTTTCTCAAAAAGGATTTGATTTAATAGCATACATGATGCCA
GAACTTATGAGAGAAGATTTACAGATTGTCGTTTTAGGAACTGGAGAACATCAATATCAA
TCAATGTTCAACTATTACGATTCTAATTTTTCAGATAAAGTATCAGCTAGAATTACTTTT
AATGCATCATTGGCTCAACAGATATATGCTGCAAGTGATATGTTCTTAATGCCATCATTA
TTTGAGCCTTGTGGTATAGGTCAAATGTTAGCTATGAGATATGGTTCTTTACCAATAGTT
AGAGAGACTGGAGGGCTTAGAGATACAGTAACACCTTATAATAAATTTACTGGAGAAGGC
AATGGATTTAGTTTTAAAAATTACAATGCTCATGAGATGTTTTTCTGTTTGAAAAATGCA
ATCAAAGTATTTAAGGACAAAGAAAAATGGATTAAATTAGTTGAAAATGCAATGAAAACA
GATAATAGTTGGAAAAAATCAGCTAAGGAGTATATAGAAACATATAGAGACATATGTGAT
TAA
>Cdif_630_PROKKA_00996 glgP
TTGGTAACAATAAGCAAAAAGAAATTCAAGCAAAAATTTGAAGTAAAAATGTATAGCTTA
TATGCACAATCTATCAAGGAAGCTACTGATGAACAATTGTTAAATGTATTATGTAGTCTA
TTGAAAGATGAGATAGCAAAAAAATGGGTTGCTACAAAGTTAGATAAGAAAAAAGAAGTT
TATTATTTTAGTTTAGAATTTTTAATAGGGAGACAGTTAAAATCTAATTTATTAAATTTA
AATATTGAAGAAGAAGTTAGAGAAGGTTTATCTGAATTAGGAATCAACTTGGATGATTTA
ATTGAAGCTGAAGTAGACCCAGCCTTAGGAAATGGTGGACTTGGTAGATTAGCAGCTTGC
TTTTTAGATTCTATGGCATCTTTGAACATAAGTGGTCAAGGATATGGAATAAGGTATAAA
TATGGTCTGTTTGAACAAAAATTTGTAAATGGTTATCAGGTAGAAGTGCCTGATAACTGG
CTTACAGAAGGACGATATGCATGGGAAACTGTAAGACCAAATGAAGCAACAATGGTGAAG
TTTGGTGGTGAGGTAGAATTAATCAAGGAAGGTAGTCATTTAAAAGTAATTCATAAAAAC
TACCTTCCTGTAATGGCAATGCCTTATGATATACCAATAATCGGATACCAAAACCAATGT
ATAAATACTTTAAGATTGTTTAAGAGTGAAATACCAAAGAGAGATTTTGGTGAACTTACC
TCAAATGCTCTAAATTATTCTGGTAGCTATGAAGAGGCTTTAAAACATAAGTATTATACT
GAGGAAATATCACAGGTATTATATCCTGATGATTCAAATTATGCAGGTAAGTTGTTGAGG
TTGAAACAAGAATACTTTTTTGTAAGTGCAGGGATACAAGATATAATAAGAAAATATAAA
AAGAACAAATTAAATATTAATAATTTATTCGATAAGGTAGCAATTCATATAAATGATACA
CATCCTACCTTATGCATACCAGAACTTATGAGAATTTTGCTTGATGAAGAAAATTTATCT
TGGGATGAAGCATGGGAAATAACTAAAAAAACAGTGTCCTATACTAATCATACTATAATG
TCAGAAGCAATGGAAAAATGGCCTGTAAGTATGATGAAAGAGCTATTACCAAGAATTTAT
ATGATAATAGAAGAAATAAATAGAAGATATGTAGAGGAATTAAATAATAAAGGATATGAC
CAAGATAGAATAAAAAGAATGAGTATAATAGACTGTGACAATATCAATATGGCAAACTTA
TGTATTGTCACAAGTCATAGTGTAAATGGAGTTGCTAAGCTTCATACTCATATTCTTGAA
ACAGAGGTATTAAAAGATTTCTATCAAGATGAACCAAATAAATTTAATAATAAGACTAAT
GGAATTGCACATAGGCGATGGCTTATAAGTTCAAATCCTCAACTTAGCAATTTAATTACA
GATTTAATTGGTGATTCATGGAAGAAAGATACATTACAATTAAAAAATATTGAAAAATTT
AAAAATGATTCCTCTGTTTTACAAAGACTTGATGATATAAAATACAATAATAAAGCAAAT
CTAGCAAAGTTTATAAAAGATAAATACGATTTAAATGTAGACCCAAGTTCGATATTTGAT
GTTCAAGTTAAGAGATTGCATGCGTATAAAAGACAGTTACTGAATATATTTAATGTACTT
CATATGTATCATGAATTACTTGATAATCCTAATTTGAATCTTGACCCAAGAACTTTTATA
TTTGGCGCAAAAGCAGCACCAGGATATTATTTGGCTAAATGTATAATTAAATTTATAAAT
TCTGTTGCAAGTACTATAAATAATGATGTTAGAGTAAAGGACAAGTTAAAAGTAGTATTT
TTAGAGAATTATGGAGTATCATTAGCAGAAATAATAATACCAGCAGCAAATGTTAGTGAG
CAAATTTCAACTACAACTAAGGAAGCATCTGGAACAAGTAATATGAAGTTTATGATGAAT
GGTGCTATAACTTTGGCTACACTTGACGGTGCAAATGTAGAGATATGTGAACAGGTTGGT
AAAGAAAATATGTTTTTATTTGGACTTAGTGCAGAACAAGTACTAAATTATAATAAATAT
GGTGGATATTCTTCACTTGACCTATATCATTCTAATATGGATATAAAAAGGGTAGTAGAT
GATTTAATAAATGGATTTATTCCTAATCTTGGCGAAGAAGGAAGAAGTATTTATAATTCA
CTCACTACTTACAATGATGAGTATTTTGTATTGAGAGATTTTGAAAATTATGGTCAAGCT
CAAGCAGATATAAACAGGTTATATAGAGATAAAGAAAAATGGAATAAAATGTCTTTAGTT
AATATAGCTAACTCTGGATTTTTTTCTTCTGATAGAACAATTTCTGAGTATGCAAAAGAC
ATTTGGTTTAAAAGGGTGTGA
>Cdif_630_PROKKA_00997 apu
ATGCAAAGTGTAATAGAATATAACTCTTGGGATAAAAATTTTAAGGCTCCGTTTGGAGCT
TTAAAATTTGATGAGGAATTGACCATTTGTGTTAAAGTAAATGAGGGATACAATATCAAG
TCTATTTCCCTAGAAATAAATAGAGAAGAAGAAATGAGAACAATAACTTTAAATGAAGAA
TTAGATAATGATAAACTTGGAAAGTGCTTTTGTGGTAAGATTGAAAAGTTTGATGGTACA
GGTGTTTATTTTTATTACTTTAAAGTTGATGTTGAAATGGATGGTCAAATAAAGACTTTA
TTTTATGGAAAAAACAGAGATAATGGATATTCTTGTGAATATAATTATAGTGATATTAAT
AAATATCAAATCACTGTTTATAAAGATTTTAAAGTACCAACATGGTACAAAGAAGGAATA
CTTTATCATATATTTGTAGATAGATTCAATAATGGAAATCGTAGTGGTAAGGTTGATAAT
CCTAAAAAAAATAGTTTCATATATGGAAATTGGGAAGATACACCTATGTACATAAAGGAT
AGTCAAGGGGATGTTATAAGATGGGATTTCCATGGTGGAAATTTAAGAGGGATAATCAAT
AAACTTGGATATTTAAAAAAATTAGGTGTAAGTATACTATATCTAAGCCCTATATTTGAA
GCCTCTAGTAATCATAAGTATGATACAGGTGACTATAAAAAAATTGACCCAATGTTTGGA
GATGAAGATACATTTAAAGAACTTATTGATAAAGCAAAAGAAAAAGGTATATCAATAGTA
TTAGATGGAGTTTTTAGTCATACTGGAGCAGATAGTAAATATTTTAATATGTATGGAAAC
TATAATAGTTTAGGAGCATATCAATCTAAAGAATCTCCATATTATTCATGGTATATGTTT
GAAGAATTTCCTCAAAAATATAAAAGTTGGTGGGATGTTAAGACATTGCCAAATATAAAT
GAATTAGAACATAGCTATATGGATTATATAATATATGACAATGATAGCGTTATAAATAAA
TGGGTAAATATGGGTATTAAGGGCTGGAGACTAGATGTTGCAGACGAATTACCAACTAAG
TTTATAAGAGAGTTAAAAAAGGAATTAAAAAAGGCAGATGATGACTCAATTCTTATAGGT
GAAGTATGGGAAGATGCATCAAATAAGATTAGCTATGGTCAGAGAAGAAGTTATTTATTA
GGTGAAGAATTAGATTCTGTTATGGGTTATCCTTTTAGAAATAACATGTTTTCTTTCTTA
AAAGGAGAAATTAATTCATATGAACTTTGTAATAGATATATGCAGATTAAAGAAAATTAT
CCAAAAGAATCATTTAGGTCTAATTTAAATTTAATTGGAACACATGATGTTACAAGAGCT
AAAACGGAATTAAATGATGATGTAGATTTAGTGAAGCTTGCTGTAGCTATACAGATGACA
TTTGAAGGAGTACCATATATATATTATGGAGATGAAGCAGGTCTTTGTGGAGGTGTTGAC
CCAGATAATAGAAGAACTTATCCATGGAAAAATGAAGACGAAGATATGCTTAATTTTTAT
AGAGATGTTATAAAAATTAGAAATAAGAATAAACTTTTAAGTTCTGGAAATACAGAATTT
ATATATACTAATAATGATTCTGTATTTTCTTTTATTAGAGTTAATGAAAATAATGATAGA
ATGTTAATTTTAGTAAATAGAAGTGAAAATGTGGAAAGTATATCATTATGTATAGAGAGT
AGTTTTATTGAGGAAATACCTATAAAGTATAGTCTTAAAAATGCAAATAGTACTATACAA
ATTGAAAATAATGAGTTGAAAGTAGATTTAGACTCTAAATCATTTAGAATTTTTAGAGTA
AATTAA
>Cdif_630_PROKKA_00998 ydfH_1
ATGAAGGTAGATCCACTTACAACTCAAGTATATGACTATATATCAAAGAAAATCCAAAAT
GGAGAATATGAAGCTAATCAGAGAATTACTGAATCTGAGATTTGTAAATCTATCGGAGTT
AGTAGAACACCAGCGAGAGAAGCATTAACTAGGTTAGCAGGTGAAAATTTACTAGAAAAA
ATACCTAATAAGGGATTTGTAGTAAAAGAATTTCAGGAAAAGGAGAAATTAGACACCTAT
TCCGTAATTGGAGTATTGGATGCGTTAGCCGGTTCTTCAGCATTACAAAATTTAACTGAA
TCAGACCTAGTAAAAATGGAAGAATTAACAGAAATGATGGCGGTCTCTATAAAGTATAAA
AATTACAATAGCTATTTAAAATTAAGTAATGAATTTCACGATATATACATAACTAAATCA
GATAATCAGGTGTTAGTAAATCTATTGAACTCTTTAAGATATAATTTTATGTCAAAGTCA
TATACTAGTGATAATGAAGATGAGTTATATAAAATGTTGACATACAGCAATAATCAACAT
ATTGAAGTAGTAAAATCTATGAGGGAGAATGATTTAGAAAATGTTGAAAGAGTTTTGAGA
GAACATTGGAAAACGATACCTATAGCAGAGATGAAAAAAGAGAAGCTTTTATAA
>Cdif_630_PROKKA_00999 speA_1
ATGGATAGCGAGTTTGCAAATGCAGTTGAATTAAGCTATGAGTGTGCTCCATTATTAGAG
TCGTTAAAGGAATACTCAGAGAAAGATATAGCTTGTTTTGATGTGCCTGGACATGTAAAA
AATAGAGGTGTAGCTATATTAAATAAATATCTAGGTGAAAGTCTCATGAAAATGGATATA
AATTCATCACCAACTATGGATAATGTATCTGCGCCAAATGGGATTATAAAAAATGCACAA
GATTTGCTAGCACAAGCATATATGGCTGATGAGGCATTCTTTATAACGAATGGCACAACT
CAAGCAATACATGCAATGATTTTGAGTGTTATAAAACCAGGTGAAAAAGTATTACTTCCA
AGAAATATACATAAATCAGTAATAAATGCGTTAATACTTTGTGGAGGAATACCAATATTT
ATACAACCAGAATTTGATGAAAAACTAGGTATAAGTTTAAATATTACTCTTGAAAAAGTT
AGAACAGAGATAGAAAAAGATTGTAATATAAAAGCATTATTTTTCCTTAATCCAACTTAC
TATGGAGTTTGTGCAGACCTTGAGAGTATTATAGAACTATGCCATAAAAATAATGTTTTA
GTGTTAGTTGATGAAGCTCATGGTGCACATTTTCCATTTCATTTAGATTTACCTCCTTCT
GCAATAAGTTTGGGAGCTGATATGGTAGCTGTAAGTATACATAAAACTGGAGGAGCATTG
ACACAATCTTCAGCACTCTTATTGAATAGAGATAATGTAAGTTTTGAAAAGGTTCTTCAA
TCAATCAATATGCTACAATCAACATCAGCATCTTATTTGCTTATGGCAAGTATAGATGGT
GCTAGAGTTAATCTAGTTGAGAATGGTGAAAAGCAATTGTCAAAAGCATTAAATCTATCT
AGGTATGCAAAATCTAAATTGAACAAAATTGATGGAATAAAAGTTTTATCTACAGAAATA
TTGAAACAAAAAGGTGTTAAATTTATAGATGAAACAAAATTGTGTATAAATGTAAAAGAA
TTAAATTTGACTGGATTTGAAGTATACGATTTATTATATAAAAATTTTTCAATTCAAGTA
GAATTGGGAGATTCATATAATATACTGGCACTTGTGTCCATTGGAACAAATAAATCAGAT
ATAGATAGATTAGTAAAAGCACTTTCTATAATTGCAAAGGTTTATAGAAAAGAATCAACA
TTAAATGAATTTAATATGGTTCAAATAAATCCAATTATTAAACTTAATCCAAGAGAAGCT
TTTTATGCACCAAAGGAAAGTGTAGAAATCAATTCATGTATAGATAGAATTTGTGGAGAA
TCAATAATGGCATATCCACCAGGTATACCGATTATTGCTCCAGGAGAATTGATAACAGAA
GAAATTATGGAGTATATTATTTTCTTAAAAAATAGCAATGCGTATCTTACAGATGTACAA
GATAAAAACTTAGATAGAATACTAGTAATAAAATAA
>Cdif_630_PROKKA_01000 speH
ATGAAATTTGAAACACTAGGAAGACATATACTAGTAGAATACTATAATTGTGATGAAAAC
GTACTTAAAGACCCACGTCTTATAGAAAATTTTATGAATGATTCAGCATTAAATGCAAAA
GCGACAATTGTGGATTCTGTATTCCACCATTTTAATCCTTGGGGGGTTTCAGGAGCTGTT
ATAATTGCTGAATCTCATTTGACAATACATACATGGCCTGAATATGGTTATGCAGCAGCG
GATTTTTTTACTTGTGGTGATATAGACCCATGGAAAAGTTTTGAATTATTAGAGCAACTT
TTAAAGTCTGAAAGAAGCGAGTCTACAGAAATTCCAAGAGGCTTAACTACAAAAATTAAA
AAATATTCAAAAAAAGATTTAGGTAAGATTACTCATAAACCAGAAGCAGTATAA
>Cdif_630_PROKKA_01001 speE
ATGGAACTTTGGTATACAGAAGAATGGACAGAAAATGTAAGATTTTCTATAAAAGTAAAT
AAACATCTATTTGAAGGAAAGTCTCAATTTCAAAGGATAGATGTGTTTGATAGTGATGAA
TTTGGAAAATTTCTAACAATAGATGGATTAATGATGGTAACATATAAAGATGAATTTATA
TACCATGAGATGATAACTCATGTTCCTATGGCTACAAATTTAAACATAAAGAAAGTATTA
GTCATAGGTGGAGGTGATGGAGGTACAGTAAGAGAATTAAGCCGTTATCCTCAAATAGAA
AAGATTGACATGGTTGAAATAGATAAAATGGTTGTAGATGTATCTAAAGAGTATATGGAT
ATATGCTCATGTAAATTAGATGATAAAAGAGTGAGTTTATATTTTGAAGATGGTGTTAAT
TTTGTTAAGTGTGCACATGATAAATCATATGACCTGATAATAGTAGATTCAACTGACCCA
ATAGGACCAGGTGAAGGGCTTTTCTCAACTGATTTTTATAAGGATTGTTATAGAATACTG
ACTGATGATGGAATTTTAGTAAATCAAAGTGAAAGTCCGTATTTTGACTTTAATGCTAAA
GAGATGAAAAGAGCTAATAAAAAATTAAAACAGATATTTCCAATATCAGAAGTTTATCAA
GCACATATACCAACATATCCATCTGGTCACTGGTTGTTTGGATTTGCTTCAAAAAAACTT
AATCCAGTAAAAAATCAAGATAGAAATGGATGGGAGAAATTAAGTTTAAAAACTAAATAT
TATAATAGTGATATACATTTAGGTTCGTTTATGTTACCTCAATATGTGAAGGAGATGCTA
GATGAAGAATAA
>Cdif_630_PROKKA_01002 speB
ATGAAGAATAATTTCTATCATATGAACACTTTTATGAGTATGGACAAAAATTATGAAGAA
TCTAATCTTATAGTATTTGGTGTTGGATTTGATGGAACTACTTCTAACAGACCTGGGGCT
AGATTTGCAAGTAGCTCTATGAGAAAAGAATTTTACGGTCTTGAGACATACAGTCCTTTT
TTAGATTTGGATTTAGAGGATTATAATATATGTGATTATGGAGATTTAGAAATTAGTGTT
GGAAGTACAGAACAAGTCTTAAAAGAAATCTATCAAGAGACATATAAGATTGTTAGAGAT
TCAAAGGTACCCTTTATGATTGGAGGAGAGCATTTAGTTACATTACCAGCCTTTAAAGCA
GTACATGAAAAGTACAATGATATATATGTAATTCATTTTGATGCCCATACTGATTTGAGG
GAAGAATATAATAATAGTAAAAATTCTCATGCAACAGTAATTAAAAGAATATGGGATATT
GTAGGTGATAATAAAATATTTCAATTTGGTATAAGGTCTGGGACAAAAGAAGAATTTAAA
TTTGCTACAGAAGAAAAACACACATACATGGAAATAGGAGGAATAGATACATTTGAAAAT
ATAGTTAACATGCTAAATGGAAAGAATATTTATCTAACTATAGATTTAGATGTATTGGAT
GCATCTGTGTTTCCAGGAACAGGTACACCAGAACCTGGTGGTGTAAATTATAGAGAGTTT
CAAGAGATTTTTAAGATTATAAAAAACTCTAATATAAATATAGTTGGTTGTGACATTGTA
GAGTTAAGCCCTGATTACGATACAACAGGTGTATCGACAGTTATAGCTTGTAAAATCCTA
AGAGAGTTATGCTTAATAATATCTGATAAAATTAAATAG
>Cdif_630_PROKKA_01003 cspD_1
ATGAAAAACGGAATAGTAAAATGGTTTAACAATGAAAAAGGATTTGGGTTCATATCTGTA
GAGGGAGAAGATGATGTTTTCGTACATTTCTCAGCTATACAAAATGATGGATACAAAACT
TTAGAAGAAGGCGAAAAGGTTAGCTTTGATATAACTCAAGGTAATAGAGGACCTCAAGCT
GAAAACGTAAATAGAATATAA
>Cdif_630_PROKKA_01004 group_4702
ATGTTTCAATTTGAAACACAAATACACAAATTAAGACATGATGTTTTAACTGCAATAGCT
AGACTTGGAAAAGAAGATAACCTTACCAGAGAAGCAATGGATAATATTCAGTATGAAATA
ATAAAAGGTGAGAAACCTACATACAGATGCTGTGTTTATAAAGAAAGAGCTATAATATCT
GAGAGAGTAAATGTAAGTATGGGGTTACAACCAGGTCAAGATAAGATAGATTTAGATACA
ATGGATATAGAAGAAGATGAACAAATTATATATATTTTGGAAGCTGCATGTGACAGTTGT
CCAATAAATGAATTTACAGTAACAGATATTTGTAGAGGATGTCTAGCACATAGATGTAAA
GAAGCTTGTAAATTTGGAGCTATAACACATGTCGGAGGAATGGCCTATATAAATCATGAA
TTATGTAAGGCTTGTGGAATGTGTAAAAAAGCTTGTCAATATGATGCCATCTCAGAGGTT
GTTAGACCATGTAAGAGTGTTTGTCCAACTAATGCCTTAGGATTTGATAGAGAAAATATG
AAAGCTATGATACATGAGGATAAATGTTTAAACTGTGGAGCATGTATGTCAGCATGTCCA
TTTGGAGCAATATCTGATAAGAGTTTGATAGCTCCTGTAGCTAGAAAGTTAGTTCAAAAA
GAGAAAATGTATGCGGTGGTAGCTCCAGCTATAACAGGTCAAGTTGAAGCAAATGTTACA
TATGGTCAAATAAAAAATGCTATAAAATCACTAGGATTTGTTGATGTATTAGAAGCAGCT
TGTGGAGCAGATGCAGTTACAGTTCATGAAAGCTTAGAATTTGCTGAAAGAATGGAAAAG
GGAGAAGCTTTTATGACAAATTCTTGTTGTCCAGGATTTGTTGGTTATATAGAAAAAACA
TACCCAAATCATGTAGGAAAAATATCTTCTACAGTGTCTCCTATGATAGCTAGTGGTAGA
TTTATAAAAAGTCATGAACCAGATGCTAAAGTTGTATTCATAGGACCATGTACAGCCAAA
AAGAGTGAGGCAGCTAAGAAAGAATTAAAAGGAGCTGTTGATTATGTACTTACTTTTGAA
GAAATAATGGCATTATTTGAGGCATTTGATATAGACTTGGCTAAGTGTTCAAATGAAGAT
ATAGATGATGCATCAATTTTTGGAAGAGGTTTTGGAGCTGCTGGTGGTCTTACAAAAGCT
ATAGAAAATTATCTTGCTGAAAAAGGTATTGGTGTTAATTTTGAACCTGTAAAGATTTCT
GGTTCAAGAGAAATCAAGAAAACTATGACTATGGCTAATTTAGGAAAGCTAGAAGGTAAT
TTTATAGAAGGAATGATGTGTGAAGGTGGTTGTATAAATGGTTCTGGTAAATTCTTATCA
GGTGCAAAGGTTAAAGCCACTTTTGATAGAAAAAATTCTCAATCAACTAAGAAAAGTGTC
TTAGCAAATACAAAGATAAAAGATTTTAGTAATATAAATTTAGAAAAATAA
>Cdif_630_PROKKA_01005 hydA
ATGTTTGAATTTGAAACGCAACTAAAAAGGTTAAAACATGAAGTTTTAACAGCAGTAGCA
AGACTATCTATTGAAGAAAATTTAACAAAAGAAAATATAGAAAAAATTCCATATGAAATA
ATTAAAGGAGAAAAGGCGAGATATAGATGTTGTGTTTATAAAGAGAGAGAAGTAGTTCTT
GAAAGGGCGCAACTTGCATTAAGTTTAACTCCAAATAGTAAATATGGAGATATAAATCCA
GATTCAGTTAGTTTGGACACAGATGAGCAAATTATATATATAGTTGAAGCAGCATGTGAT
AGATGTCCAATAAATGAATTTACAGTTACAGAGCTTTGTAGAGGGTGTTTGGCTCATAGA
TGTAAGGAAGCATGTAAATTTGGGGCAATTTCTTATATAAATGGGAGAGCATATATAAAT
CATGATTTATGTAAGGCTTGTGGAATGTGCAAAAGTTCATGTCAATATGATGCTATATCA
GAAGTTGTAAGACCTTGTAAAAGCGTTTGTCCAACAGGAGCTTTGGATTTTAATAGAAAC
ACTATGAAAGCAATGATACATGAAGATAATTGTATAAATTGTGGAGCATGTATGTCAGCA
TGTCCTTTTGGAGCAATATCTGATAAGAGTTTGATAGCACCTGTTGCAAAAAAACTTGCA
AAGAAAGAAAATATGTATGCAATAGTAGCTCCAGCTATAACAGGTCAAATAGATAGTAAT
ATTACATATGGTCAGTTAAAAAATGCTATAAAATCACTGGGATTTGTAGATATGATAGAA
GCTTCTTGTGGAGCAGATGCAGTTACAGTTCATGAAAGCAATGAACTTATTGAAAGAATA
AAATCAGGAGATAATTACATGACAAATTCATGTTGTCCGGGATTTTTTAAGTATATAGAG
AAGATGTTCCCAGATGAAAAAGATAGAATATCATCTACAGTGTCTCCTATGGTAGCAACA
GGAAGATTAGTAAAAAAAATAGATTCTGATGCTAAAGTTGTATTTATAGGTCCATGTACA
GCTAAAAAGAGTGAGGCAACAGAGAAAAGTTTAAAAGATTCAGTAGATTATGTACTTACT
TTTGAAGAACTAATGGCATTATTTGAAGCATTTAATATAGATTTATCAAAATGTTCAAAT
GAAGATATAAATGATGGTTCGATTTTTGGAAGGGGATTTGGAGCATCTGGTGGACTTGCC
AAATCAGTACAGAACTATATTGCTGAAAAGGGGCTTAGTTTTGATTTTGAACCTATAAAA
GTATCTGGTCCAAGACAAATTAAAAAGACAATGACAATGGCTAAATTGGGAAGATTAGAA
GGTAATTTTATAGAAGGAATGATGTGTGAAGAAGGTTGTATTAATGGAGCAGGTAAGTTT
TTATCAGGTGTAAAAGCTAAAAATACTTTTGATAGAAAAAATGGACAATCTACTAAAAAG
AGTGTTTTATCTAATGATAAGATTAAAGAATTTGAAGATGTAAATTTAGAAAGATAA
>Cdif_630_PROKKA_01006 group_1722
ATGAGGAAAATAGTATTAAAAGATATCCTGTTTTTAGTTACTACATTATCTATAATAGTA
ATATTATTGCTTGTAACAAATATAACTGCTAATAGTAAGATAAAATCAACAAGTGAAACC
TATTTAAAAAGTGACAAAAATAGTGTGAGTCAAAATGGCATCCAGAGTAACACAAAAAAT
ACTGCATTTAAGACTACTATACTAAGCACTGGAAAGTCAGATTGTATATTAGTTGAGATA
GGTAACAAAGTCATAATGATTGATACAGGAGAAGATAAAAATGGAAAACAAATAGTTGAT
AGATTAAAAGAAAAAGGAATAAATACACTTGACTATTTGATTTTAACCCATCTAGATAAG
GACCATATAGGTGGAGTAGATAGTGTGTTATCTAGTGTTAAGGTAAAGAATATTATACAA
GCAAATTATAAGAAAGATAGTAAGCAATATGATGAATATATTGACTCACTTAAAAAAGCT
GATATAGAACCAGTGCTACTAAAAGATAATATGAATATTGTAATCAATAGTGCAGAAATA
AACATACATCCGGCTTCAAAAAGCAAGTACGAGAGTTCAAATGATTATTCAATAATCACT
AATATAAGCTATGGAGCATATAAGTTTTTATTTGCAGGAGATGCAGAGGAAGAAAGATTG
TCAGAGTTTATAAATGGAAATACTTTAAAATATGATTTTGTTAAAATGCCTCATCATGGA
AGATATGACAAATTAACTGAAACATTTTTAGAGTCTATTTCACCCCAATATGCTGTTATT
ACATGTTCAGAGAAAAAAGAACCAGAGGAAGGTGTTTTAAAAATATTGGAAAGATTGAAT
ATAAAAACATTTTTGACTTCTAATGGAGAGGTAGTTATCAATAGTGATGGTAAGACATTG
AGTGTGAATCAATAA
>Cdif_630_PROKKA_01007 group_8948
ATGTTGGATAGATTTTTTGGTGAAGGCGGATTTGGTGGATGTGCTTGGTGGATAATAATA
TTATTCTTCTTATTCTTAGCATTCCAAGATTGTTGGGCTGAAATGGACTTATGTGCATGG
ATACCTTTCTTAATATTATTATTAATACTTTGTGAATGTGGTGACGTTTTTGATGGAGGA
TGTGGATGCTAA
>Cdif_630_PROKKA_01008 group_4703
ATGGCTATAGTGGATAAGATTTTCAATGAGATAAAACTTATGGTTGCAAGACTTTTATTG
GGAAAAAAATACAGTGAATATGAAGAAAAAGATTTAGTGTATAATACAGAAGAAGAAGTT
ATACTTATAACTTTAAAAAGATTAGTTTTTCAGGGAAATGTAAACGAAGCAGAAGAAATT
TTATTTGATAAAGCTAAGAGTGTAAATAGTGAAAATATGCAGTATATAGCAATAGAATTT
TATACTATGCTTATGGAAAAGACTGATGAAGAATTAGAAGCTATGAATTTTTCTAAACAA
GAAGTTTATCAAGGTATAGAAGATATTAGAAAAGTATTGAATTTAGAATAA
>Cdif_630_PROKKA_01009 group_9053
ATGAAAGTAGGATTTGACCACAAAAAATATTTAGAAGAGCAGTCTAAATATATCTTAGAA
AGAGTAAATAATTTTGACAAACTTTATTTAGAGTTTGGAGGAAAATTGATGGGAGACCTT
CATGCAAAAAGAGTACTTCCAGGATTTGATGAAAATGCAAAGATAAAAGTATTACAACAT
ATGAAAGAAAAAGTTGAAGTTGTAATTTGTGTCTATGCAGGAGATATAGAAAGAAACAAA
ATAAGAGGAGACTTTGGTATCACTTATGATATGGAAGTTTTAAGATTAATAGATGATTTA
AGAGGTTATGAACTAGATGTAAATAGTGTAGTAATTACTAGATTTGAAGGACAACCTGCT
ACAACTGTATTTATAAATAAATTAGAACGTAGAGGAATTAAAGTTTATAAGCATTATCCA
ACAAAGGGATATCCGTCAGATGTTGAGACTATAGTTAGTGATGAGGGATATGGAGCAAAT
GAATATATAGAAACTACAAAGCCAATAGTAGTAGTCACAGCACCAGGACCTAATAGTGGA
AAACTTGGTACTTGTCTAAGTCAGTTGTATCATGAAAATAAAAGAGGTAATGTAGTTGGA
TATTCTAAGTTTGAGACATTCCCAGTTTGGAATGTACCTGTAAAACATCCTTTGAATATA
GCTTATGAAGCAGCTACAGTTGATTTAAAAGATGTGAATATGATAGATTCATTCCACCTT
GAAACGTATGGTGAAATGTCAGTAAACTACAATAGAGATTTGGAATTATTTCCAGTGCTT
AAAAAAATAATAGAAAAGATAACTGGAAAAGAATCAATTTTCCAATCTCCAACTGATATG
GGTGTTAATAGAGTTGGCTTTGGAATAATAGATGATGAAGTAATAAGAAAAGCTTCTATA
GAAGAAATAATAAGAAGATACTTTAAAACTGCCTGTGAGTATAAAAAGGGACAAGTTGAT
AAAGGTGCTTATGATAGAATGAAAATGATTATGGAAGAGCTTAACTTAAAGCCAGAAGAT
AGAAATGTTGTATTACCTGCTAGAAACTACAGTAATAAATTGAAAGAAAGTGCCGACAAG
AATGATACTTGTCCTGTAGTTGCATTAGAATTAGAAGATGGTACAATATTAACTGGTAAG
GGTTCTGATTTAATGAATGGAACTGCAGCAGTAGTATTAAATGCCATTAAACATTTAGCC
AATATATCTGATGATATGCACTTAATATCACCTGTAATATTAGAACCTATCATAAACTTA
AAAACAAAGACTTTAGCTAGTAGAAATGTTTCACTTAGTTGCCAAGAGGTGTTAACTGCA
CTTAGTATTTGTGCTGTAACTAATCCAACTGCACAATTTGCTATGGAAAAGTTAGCATTA
TTAAAAGGGTGTCAAGCTCATTCTACTACTATATTAAATAGAGATGATGAACAAACATTT
AGAAAGCTTGGTATAGATGTAACTTGTGACCCAGAATATCCTTCACAAAATCTTTACTAT
AGTTAA
>Cdif_630_PROKKA_01010 dinB
ATGAAACATTATAGAAAAATAATTCATATAGATATGGACGCTTTTTATGCATCTATAGAA
CAAAGAGATAATAAAAAATTAAAAGGAAGACCTGTTATTGTCGGTGGAAATCCACAAAGC
CGAGGTGTGGTTGCAACGTGTTCTTATGAAGCTAGAAAATTTGGTATCCATTCAGCTATG
CCATCAGCTGTAGCTTACAATAGGTGTCCATATGCAGTTTTTGTAAGACCTAGATTTGAT
GTTTATAAGAGTGTGTCAGAGAAAATAAGAGATATATTTTATAGATACACGGATTTAGTT
GAACCATTATCTTTAGATGAAGCTTATTTAGATGTAACAAAAAATAAAAAAAATATTGAT
TCATCAATTGAGATAGCAAAGCAAATAAAAAAAGATATATTTAGAGAAGTTGGTCTTACT
TCTTCAGCTGGTGTGTCATACAATAAGTTTCTTGCTAAGATTGCATCAGACTTAAGAAAG
CCAAATGGGTTAACTGTAATAACCGAAGAAAATGCCCAGGACTTTTTAGATAAATTACCT
GTGAATAAATTTTTTGGTGTTGGAAAAGTTACTTCAAATACTCTTAAAAATTTAGGTATA
AAAACTGGATATGATTTAAGGTGTTTAAATTTATTTGAACTTGAAAATATATTCAAAAAA
AGAGGTTATGAATTATATAAATTTGCTAGAGGAATAGACGATAGACCAGTGGAACCAAAT
AGGGTTAGAAAATCTGTTGGGGCTGAGACTACATTAAGTCATAATTTGGATATTGATGAA
GAAGAAACACGCAACATTCTTGATGAACTTTGTGAAGAAGTATGTCATAGATTAAAAAAC
TCTGAGAAGTTTGGAAAAACATTAACATTAAAAATTAAATATGAGGACTTTACAAAGATA
ACTAGAAGCCTTAGTTTAGAACACTATATTGACGAATATAATGATATAAGAAGTGGTGTA
GATAATTTGTTGAGAAATGTTGAGGTTAATGGAAAACAAATTAGGCTATTGGGAGTTACA
ATATCAAACTTAAGTGATAAAAAAGAAACTTATAAAGATATTACATTATTTGAATACATG
GATAGTATCCAAATGTGA
>Cdif_630_PROKKA_01011 opuCA
ATGATAGAGATAAGAAATGTAACAAAAAAAATAGGAAATAATGTTATATTAGATGATATT
TCTCTAGTTGTAGAAACAGGTACATTGGTAGTTTTGATTGGTTCAAGTGGTTGTGGAAAG
ACTACTACTTTGAAGCTTATAAACAAATTAATAAAACCTACATCTGGTGAGATATATATT
AATGGCAAACCAATTTCTCAGGAAAATGAAATAGAGCTTAGAAGAAAAATAGGATATGTT
ATACAGAACACAGGCCTATTCCCTCATCTTACAATAAAAGAAAATATAGAGCTAATTCCA
CGCCTAAAAAAGGAAAAATCCGTTGAAGAAATTGAAAAAAGAACATTGCAACTACTTGAG
ATGGTAGGACTTGATAGTGATGAATTTTTGAATAAGTATCCTTCAGAACTTAGTGGTGGA
CAGCAACAAAGAATCGGTGTTGCAAGAGCCATTGCTACTGATGCTGAAATAATATTGATG
GATGAGCCTTTTAGTGCTTTAGACCCAATAACGAGAACATCTTTACAAGAACAATTATTT
TCTCTTCAAGATGAATTGAAAAAAACTATAATATTTGTAACGCATGATATGGATGAGGCT
TTAAAGATAGCTGATAAAATTTGTATTATGAAGGATGGAAGAATAGCACAATATGATACT
CCCGAAAATATACTTAGAAAGCCTGCAAATGACTTTGTAAAAGATTTTATCGGAGAAGAT
AGAGTTTGGGATAATCCAGAATATATAAAAGCAAGAGATATTATGATAAAAAATCCTATT
GCTGTTAATTCTACTAGAACTGTAACTCAAGGAATAGAAATTATGAGAACGAGTAAGGTT
GATAGCTTACTAATTATAGATAGAGCAAAAACATTAAAAGGTATTGTTACTGTAAAAGAT
ATGAAAGATATTGATGATAAGTCAATATTACTTGCTGATATTATGTCAAGTGAGCCTTTG
CATGTAAATGAAGGTGATAATTTAGTAGAAATACTAAATGTAATGAATCGTAATTCGGTT
GGATATATTCCGGTTATTTCTGATGAAAATAAACTGGTAGGGCTTATTACTAGAAGTAGT
TTACTTTCTGTTTTAAGTGAACAATTCTTAGAAATGGAGGTGAGTGTTCTTGGCTAA
>Cdif_630_PROKKA_01012 opuCC
TTGGCTAATTTTTTTAACTTTATACTATTACAAAAAGATAAGATTATAGAGCTTTTAATA
CAACATATGAGTCTAACTGTTACATCTATTTTAATAGCTATAATAGTTGGTGTTCCTCTT
GGAATAATTATTTCAAGAATCTCATCTCTTAGAAAGTTTGTACTTGGATTTGTAAACTTA
GTCCAAGCAGTTCCGTCTATGGCACTTTTGGGTCTTCTTGTACCTATACTTGGTATAGGA
AGTAAACCAGCCATATTTATGGTAGTGGTTTATTCATTACTACCAATTGTAAAAAATACG
TATATAGGTATAACAAGTATTGACCCAGTAGTATTAGAATCAGCTAAAGGTATTGGTCTT
ACAAGAAATCAGACATTATTTAAAATACAATTTCCTTTAGCGCTTCCTATAATAATGGGT
GGAGTTAGAATATCTGCAGTTACAGCTGTTGGTTTGATGACTCTTGCAGCATTTATAGGT
GCTGGTGGTTTAGGATATTTAGTATTTTCAGGGGTTCAAACTGTAAATAATAATATGATT
TTAGCAGGGGCAATCCCATCATGTATAATTGCACTGTTAGTTGATTATTTATTTAGTAAA
ATTGAAGTTGCAGTTACTCCAAAAGGATTAAATCCAAAAGCACCTAAGAAGAATTATATA
GCACTTAAAGTAATATCTGTAGTGCTTGTTGTTTCAATGTTGTTCGTTGTTTTTAGTTCT
AGTTTTTCAAGTAAAAAAGATACAATAACTATTGGTTCTAAAGATTATACAGAACAACTT
ATACTTGGCAATGTTTATGCTGAATTAGTAGAAAAAAATACGAATCTTAAAGTTAAGAAG
AATTTAAATCTAGGTGGTTCATCTGTTGCATTTAATGCAATTAAATCTGGTGAGTTAGAC
ATGTATGTTGACTATACAGGTACACTTTTGGTAAATGTAATGAGACATGCTCCGATTAAA
GATGCTGATGAAGCATATAATGTTGTAAAAGATACTATGGAAAAAGAAAATCAGTTAACT
TTACTTGACCCTCTTGGATTTAATAATACTTACACATTAGCCATGATGCCTGAAACTGCT
GAAAAGTATGGAATAAATACTATTTCTGATTTGACTAAATATGGTAAAGAATTTACATTC
TCACCAACTTTGGAGTTTGAAAATAGAGAAGATGGTCTTGTAGGACTTTCTAGAGATTAT
GGTTTAAAATTCAAAGATGTAAAAGCAATGAATGGAAGTTTAAGATATACAGCTTTAGAT
AATAATGAATCTCAGGTTATAGATGCATTTTTAACTGATGGTCTTATTAAAAAGTTTAAT
CTTAAGATATTAGAGGATGATAAAAACTTCTTTGTACCATATTATGCAGCACCATTAGTG
AGAGAAGATACTTTGAAGAAATATCCTGAGTTAGAAAAAGTTATGAATATGCTTTCAGGA
AAAGTAAATGAAGAAACTATGAGAGAACTTAACTATCAAGTGGATGAACTTGGTAAATCA
CCAGAAGAAGTTGCTCATTCATTCTTAGTTAAAGAAGGCTTAGTATAA
>Cdif_630_PROKKA_01013 group_10008
ATGGATAACTATAAGAAAGTGAAGCAAGTATTGTGGATAATTTTATTTGCTAATTTTGCA
GTAGCATTATTAAAAATCATTATTGGTAATCAAATAAAAAGCTATAGTATGACAGCAGAC
GGATTTCATTCTTTGTCAGATGGAGCATCTAATATAGTGGGGCTTATAGGTATTTTCTTT
GCATCTAAACCAAAAGATAAAAATCATCCTTATGGACATAAAAAGTTTGAAATTATAACC
AGTTTATTTATAAGTGGAATGTTGTTTGTTATAGCAATTAAGATAATTCTTAGTGCAGTG
TTAAGAATAGCTAATCCAGTTGTACCTGCTATAACTATAGAAAGTTTAATTGCTTTAATT
ATTACACTTTTTATAAATATTTTTGTATGCATGTATGAATATAGAATTGGTACTAAACTA
AATAGTTATGTTTTGATTTCGGATTCATTGCATACAAGAAGTGATATATTTGTGTCTCTA
GGTGTATTGGTTACTTTAGTTGGTGTTAAGTTAGGATTTCCAGTAATAATAGAATCTATA
GTTCCTATTATTATTTCTGCATTCATAATTTATTCGGCTTATGGAATATTTAGGCCATCT
ATTGGAATTTTGGTCGATAGAGTGGCTGTAGATGAGGATTATATAAAAGAAATTGTGTTT
GAATTTAATGAGGTAAGGGATGTTCACAATATCAGAAGTAGAGGTAGCAAAAGTTCTATT
TATATTGACATGCATGTAATGGTAGACCCATTTATAAGCGTAGAGCAATCTCATGATTTA
ACACATAAAATTGAGAAACAAATACAAGAAGAAATTAATGAAAATGCTCAAGTAATAGTC
CATATTGAACCTTTTTATAGTTTTTAA
>Cdif_630_PROKKA_01014 fdh
ATGAGATACGTTGAATATGGAAAGACAGGGAAAATGGTTTCAGTAGTTGGCTATGGAGGA
TTAAGGTTTGATTTAGAAAAAAGTAATCAAGAAAATGCTGATTTAGTCAAATATGCGTAT
GAAAAAGGTATTAATTACTTTGATACAGCACCAGGGTATTGTGATGACAGAAGTGAAGAT
ATATTTGGACTAGCCTTTAGACAAATGATAAAGGAAGGTAAGACCGATTTTTATGTATCA
ACTAAAGAAAAGCCAAAAGCATGTGATACATCAGAAAAAGCTATAGAGGCTGTAAAAAAA
TCAATAGAACGATTAGGCGTATCTAAAATAAATTTTTATCATGTTTGGAATATTAGAAAG
ATGGAACATTACGAACTAGCAATGAGACCTGGAGGTCAATATGAAGGATTATTGAAATGT
AAAGAAGAAGGATTGATAGACCATATAGTATTTTCATCTCATCAACCAGGAGATGAGGTT
ATAGATATTCTAAGTGAAAATAAGTTTGAAGGTGTAACTATGGGAATAAATATATTAAAC
TTTCCATATAGGCTAAAAGGTGCCAAATATGCTGTTGATAATGGATATGGTGTTGTGGCA
ATGAATCCATTAAGTGGTGGAACTATTCCAAAGTATAATAATAAATACTTATAA
>Cdif_630_PROKKA_01015 group_617
ATGAATATCAAATCAGCTTTTATAAGAAAAAGAGGGGAAAAATTTCATGTATATGTGGAG
TACATAGAAGAAATGACTGGCAAGATAAAACAGAAAAGTTATGGGAGCTATGAAAAGAAA
AAGGATGCTGAAAAACATTTAATTGAAATAAAATCTACTATAAATAGTAATAAGTTTATT
ACTCCAAGTAAAACCACTCTTGTAGAGAGGTGTTATAAATACATAATGTCAAATGAAAAA
AATTGGTCTCCTTATACAGTTATAAATAGGAAATCTTGGGTTAAGAATTATATAGAACCT
TTTTTTAAAGATACAAAACTTATAGATATAAATCCTGTTTTAATTCAAACTTTTATAAAT
ACAACTTTTAATAATTGTACTTTTAGTAGCTCAAAGATAAGGTATCGTTTTATAAGTTCT
GTTCTGAAAGAAGCATATAGATTAAGAGAAATAAATGAAAATCCATGTGATTTTGTAAAA
CTTCCTCATAAAGAAAATTCTTCTAAGATTGAAATATATAATAGAGAAGAAGCTTTATTG
TTGATAGAAAAACTAAATAATAGTAACATAGAAATACCTATTTTACTAATGTTGACATTA
GGTTTGCGACTAGGAGAAGCTACTGGACTTAGATGGACTGATGTTGATTTAAATATCGGC
TCTGTAAGTGTAAGTCAAACACTTATATACGCTAATAATAAAATAGAATTTAAAGAACCT
AAAACATCAAAATCAAGAAGAACATTGTCAGCTCCTGATGAACTAATAGAAAAACTTAAG
ATTGAAAAATTAAGACAAAATAAATTAAAATTACAAGGAATACTTAAAAATGAAAATAAT
TTAGTTTGTTTAAACAAAGATTATAATCCATTTTTACCAGCTACATTAAGAAAGTCTTTT
CATAGATTTATTAAAAAAAATAACTTAAAAAACATTAGGATGCATGATTTAAGACATACA
AATGCAAGTTTGCTTTTATTAGGAGGTACTAACATGAAAGTTGTTTCAGAAAGGTTAGGT
CATACAGATATACAAATAACTATGAACAGATACTCTCATGTTTTAGAAGAAATGGATAAA
AAAGCATCTGATAATTTAAGTAAAATATTATTCAAATAA
>Cdif_630_PROKKA_01017 group_6080
ATGAACAATGAAAATGAACAGTTAAAAAGTGATTTACTCATCAACGATGAAAAAATCAAA
AATCTTAATTTCAAGATACCCTGGTATTATTCTTTATGGACTATATCCATACTAATTCTT
TCTACGTTTTCAACATACTCTATATCATTTATAGTTGCAATAATATTCTTATTTAAAAGA
AATAAGATAATGAAAAAACATAAAGATAGCATTAGTATACTATTATCTGATGTCGAAAAA
ATCAATAATAAATATATTTTATTAAATGATGAAATTAAAATGAAAGAAAAACACTTTGAA
GATTTATGTGAATCAAATGAAAATAAGTTAAAAGAATTATCCGATCTATTAGACAAAAAG
AAAGTTGAAATTGATAAATTTGATTCAGAAAACCAAGATAAATTTAAACTTATCGAAGAA
CTAAAAATAGAAAAAGAAAGACTTGATAATCTTATAAAAGATAAAAATATACTTAAAGAT
AATATTAATACTTTAAATTCTCATTTAGAAGAATTAAAAAATGAAAGGGAAGAGCTTAGA
GATATAAACACAACTTTAAAAAATAAAAAAGAAGAACTAAAAAGATTATCAGAAGAATTA
ATACAGACTGAAGATGAGGTTCTGCTTCAATCATTTGGATTATATAATCCAAAATATGAT
TTTGAAAACTCTGATGAATATATGGAAAAATTAAAAGAAATAAGAGAAATGCAAAAACTA
TTAATAAGAAATAAAACAGGTGTAAAATATTCTGATTCTTGGACTGTTGATGGAAGTGTT
CAAAAAGGTAGAACTATGACTAATCAAAATATTAAAACAGCTCTTAAACTCTTCAATAGT
GAGTGCGACATTGCTATGTCAAAAGTTAGTTTTAAAAATATTGATTCTATAGAAAAAAGA
ATACGAAAAGCATTTACTGATACAAATAAATTAAATACTTCAAATAAGGTTTCTATAAAA
GAAAACTATCTTAATTTGAAAATAGATGAGCTTTATTTATATTATGAATACCTTCAAATG
AAAGAAGAGGAAAAAGAAGAACAAAGAGCTTTGAGAGAACAAATGAAAGAAGAAGCTCTT
GTTCAAAAAGAAATTGAAAATCAGAAAAGAAAACTAAAAAAAGAAGAATTACAATTCAAG
AATGAATTACTTAGACTAAAATCAACTATCCCAGAAGATGAAAATGATAAATTAGAATGG
GAACAAAAAATTAATTCTATAGAAGAAAAACTAGCTTTGCTATCAAAAGATTTAGATGAT
GTATTAAATAGAGAACAAAATACAAGAGCAGGACATGTATACATAATCTCCAATATTGGT
AGTTTTGGAGAAAATATATATAAAATAGGAGTAACTAGAAGATTAGACCCAACTGAGAGA
ATAAATGAATTAAGTAGTGCATCAGTTCCTTTTAAATATGATATACATGCGACTATATTT
AGTGAAGATGCACCTAAATTAGAATCAGCTTTACATAAAGCTTTTGATAATAAGAGAGTT
AACAAGGTAAATAATAGAAAAGAATTCTTCAAAGTTACGCTTGATGAAATAAGAACAGAA
GTTGAGAAAAATTTCGATAAGACTGTGGAATATACAAAATTGGCAGAAGCACAAGAATAT
AGACAAACGTTAAAAATACAAGAATTAAATAAGAAATTAGCTTAA
>Cdif_630_PROKKA_01018 group_4704
ATGAGCATTTTGAATCTATTTAGAAAAAATAAAAACAAAAATAATATTGATTTCAATGAA
AAATCAAATAAATCAAAACAAACTTCTAATAACACTATGACACCTTCACAAGAATATAAT
TCTATTTCTACTCATAATGTAGAAGTAAAAAATGAAATTAATAAAGTATTGAATGTAAGT
TATAATGATACAACAAATTTATATGAATTAGAAAAACAAGCAAGAGAAAAATCAGATGCT
TTATATGATATACATACTAATAGTATTAATAAGTTTAACCCACAAAACAATATATTAGAA
ACAGATACTAAACCACTTACATCAATAGAAAAATCTTTCCTAAAATACATAATTGGAGAA
AATATATACGAGCCTTATATAGCAACCTATTGGACATATGAATATAATATTAACTATTCA
TATTTAATTTCTAAGTTTTTCAACATGGATTATCTTAAGATTTCAAATTACATTGAAGAC
CTTACTAAGTTAACAGTTTCGGAATTGAAAGAAATATTAAAATCTAATAATATTAAATCA
ACTGGTAAAAAGGCTGAATTAATAGAAAGGATAGAAAAAGAAATCTCATGCAAAGATTTA
TCTAATTTTTTTAATAGCTCCAACAAATATTATGCTTTAACAGATAAAGGAAAAGAACTG
TTGAAAGATGTGCGTAAATCTGTTACTAAAAATACTGACCTAGAAGACCAGTGTTTAGAA
TTAATTTATATTGATAAATATGAGGAAGCATATGACTTAATTTGTAAATATGAATCCTCT
AAAAATATCCAAAGAGGAATTAATATAAACTGGGAAAATCATAAAATTACACCTATGAAA
ATTGAGTCTTACAAAGCCATAAAGGAATTAGATATAAATTTAAAAGACACACTTTTAGAT
AACATAATTAAATCATCCTATATACTTTGTGATATGTTAGGAAATAACTCCAAAACTTCT
ATATTAGTAAAACGTTTGGCAGGAGAAAAAATTGATAATATCGAAATTAATAATGCTATA
AATAGTATAAATGATGTAATATACAATCACTCTACTATAACATATAACGCAAATGATAGT
ATTAATAATAAAAATTTACATTATATGGATATTGTTAAAAATAACAAATCAATACCATTC
GAAGTTAATAATAAAAATTACAACTTCAAAATTAATGAAAATGAAATCTACTTTTTTAAT
ATACTTAAAATTAAAATGTACGAAAATGAATTAAAAAATAATTTTGTCTTTGATAGAATG
TCAGATGGAGCATTTAATGTATTTGATACTTCAGACAACTTCATTGGTAAAGTTAAATTG
CAAGGTAGAAAAAAATGGATAATGTACATGAAAAATGAATTTGGTTCAGAACATATTTAT
GGCGAATTAATTCACTTAATCGATGGTATTGATGCTTGGATTAAATATTCAAAGGAGTAT
CTAAAATAA
>Cdif_630_PROKKA_01019 group_4705
TTGAAGAAAGACGAGTATTTAAAGATTAATAAATATAAGTTAGAGATGATATTTAAAACA
GAACCACAAAAATATGAATATATAATAAAATTAATCAATTATGAAGCTGATAATAAAAAA
AATAAAAGAGTGTGA
>Cdif_630_PROKKA_01020 immR_8
ATGTTTTCTAATAGATTAAGAGAATTACGAAAGCAAAAAGGTTTAACACAAATGGAATTG
GCAAAATTATTAAATTGTTCTTTGAGTAAAATTGCAATGCTAGAAACAGATAAAAGAGAC
CCTGTTAAAGAAGATTTATTAAGATTTTCAGAAATTTTTGATGTATCCATTGATTATCTT
TTAGGAAAAAATAATCTAGACTTAAATCCTCAATTAAACAAAGAAATGGAACAAGCTTTA
CACAAATTATATTCCTTAGATGAAGAGAACAGAAAAGCAATAGAGAAAATTATTGATAAT
GCTTACTATAAAATAATAAATGAAGAAAAATAA
>Cdif_630_PROKKA_01021 group_6081
ATGAAAGAGTTATCAAAGTTTAGAAAAAATTTAGGATTAACCCAGAAGCAATTAGCTGAA
AGAATAGGCATATCTAAGTCTTATTATTCAAAGATAGAAGGAAATTTTAAAAAACCAGGA
AGAGGATTTTTGGAGAAATTTAAAAATACATTCCCAAATGAAGATATGAACATTTTTTTT
AAACAATAA
>Cdif_630_PROKKA_01022 group_999
ATGAATAACTTACAAGTAATAGAAAGAAATAACGAAAGAGTTTTAACTACACAGCAACTA
GCAGATGTATATGAAACTGATGTAAATAATATACAAGCTAATTTTAACAGAAACAAAGAT
AGATTTAAGGAAAATATACACTATTTTTTATTGCAAGGCGAGTATCTCAAAGAGTTTAAA
AACCAACCTACTAATAGTCAGTTGGTTTCAAAACATTCTAGTCAATTATATCTTTGGACT
GAAAGAGGAGCAAATAGACACTGCAAAATATTGGACACTGATAAAGCTTGGGAGCAGTTT
GATAACTTAGAAGAAACATATTTCAAAGTTAAGCAACATAAGCCAACTTGTATAGAAGAT
GTATTAATAGAAAGTTTAAAAGAAATGAAAGATTTAAGACTTCAAGTTAATCAAGCAAAT
AGCATTGCTTTAGAAGCAAAGACAGAGGTTGAAACAATAAAAGATGTAGTTTCATTAGAC
TCAAATAGTTGGAGAACAAATACACATCAACTAATTGCAAGAATAGCAAAAAAACAAGGT
GGTTTTGAACATATAAATATGCTTAGAACAGAAAGTTATGAATTATTAAATAAGAGATTT
GGAGTTGACCTACATAGAAGATTAATCAATAAAAGAAGAAAAATGGCAGAAGAAGGTGTA
TCTGAATCTAAAAGAGAGAAAGTTAACAATTTAGATGTAATACAAGATGATAAGAAGCTA
ATAGAGGGGTATGTGGCTATTGTAAAAGATATGGCTTTAAAATATGGAATATCAAGTGAT
TTAAGCAAAAATTAG
>Cdif_630_PROKKA_01023 group_4706
TTGAATAAAGAAAAAATGGCAGAATTTTATTCTTCAAAATGGAGAATAAACCTTCTTATA
GACACACAAAAAGATTTAGCATATTCACTAGCTGATGTAAAAGGTAATTATCCAGCTTAT
CTAAGAAAAGAATATGAAAATTTAGAAGATGCATTTAATAAAGTAATTGCTGGAGAAGGC
AAACTTTTATCAGAGTTATAA
>Cdif_630_PROKKA_01024 group_3726
ATGTTAGACAGTAATTCAAAGAAAATACTCTCTTTTTTAAAACCTTTTGCTATTGAAAGC
GACCACATTGATTTTAGTACAGAACAAATACACGAAAATTTACCATCATTATCTTTAAAT
GAAATTGGAAAAGCCATAAAATTCTTAAATGAAAATAATTATTTAATTTCAAGAAATTGT
ATAGCCTCAAAATATCCAATTGTATGGGATGTTACAAGCAAAGGATTAAATTTCGAAGAA
TTTGAACCTAAGAATCAATCGCAAAATATAAATCAAACTTTCAATATTCAGAATATGCAA
AACTCTGCTGTTGGTAATGCTGGCTCTGTGACTATAAATAATGGTATTGATTTCTCTGAT
TTAAGAGAATTTATAGATACTAATAAAAACCTTACTCAAGCAGAAAAATATGAAGCCCAA
AACATAGTTGATTTAATTGAATCAACATCTGAAAATAATATTCCTTTAAAAAAAGGTTTT
TTGTCTAGATTTGGTGATATTTTAAATAAATATCCTGATTTAGCAATGCGTATAGGTCAA
ACGATTCTTAATCAATTCTTAATTCAGTAA
>Cdif_630_PROKKA_01025 group_1127
ATGGCAATTAATGACAACATAAATAAAATTTTAAAAGATAGAGATTTAAAAGCATGGAAA
TTAGCAAAAGAAATAGGCGTAGATTCAGGGAATTTATATGCAATTTTAAGAGGAGAAAAT
AAAAATCCAACTATAGATACATTAATAAAAATAGCTGACTATTTAGACGTTACATTAGAC
GAACTAGTTGGAAGATAG
>Cdif_630_PROKKA_01026 group_1324
ATGAGTGTAGCATTACAATTCATAGACACAAAAGACTTAGTACAAGAGCTAATGCAAAGA
GATGATACAACAGACATCATCAAGATGTTTTTAGATAGAGAAGGAATTAAAAGGATGGAG
TTAATGACTATAGAAGAATTTTGTGAGTACTTGAAAATATCTGATGTAACAGCTAGAAAC
ATGGCAAGAGAAGCCATGATAACAAAAGATTTTATTGCTTTAAAAATAGGAAGAAAGTAC
ATGATTGATAGAATATCATTTGAAGAATTTATTATGAAAAATGCAATGAAAGATAAAGAT
GTAATGAAAAAAAGAAAGGGGGTGATTTAG
>Cdif_630_PROKKA_01027 group_1027
ATGAGAATAATTTATAAAAACAAAGTTTACAAAGTAGAACAAGACAAAAAGTTATTTAGA
ATTACATACTATGATGAGCAGAAAAATAACAGGAAGTTTAATAACAATAAGAAAGTAAAA
AGAAGTGTTTTAACAAGAGATATAGAGTTAGTTAACTTGTATTTACCAGTAAATTTAAAA
ATAAAGTAG
>Cdif_630_PROKKA_01028 group_2469
ATGGTATTTAATTTAGAGAAGTTCAAAGTGGGAAATGCGATAAGAATAAGTTGTGAAAGA
TTTGGTTTTGAAATTGATTGTATTGTAGTAGTAGCAACTGAGGAGGAACTAAATTTAGCT
TACTTTGATAAAGAAAGAGGCTGTATGGAGTATCAAGCATTGATACCAGAAGACCTTAGA
TATGATGATTATATTCTTCAAAGATTAGGTTAG
>Cdif_630_PROKKA_01029 group_2474
ATGGAAGCAGCTAGATTAATAGCAATAGGTCAAATCAAACAGGCTGAAAAAGAAATAAGT
AGATTACAAGGAACAAGAAACAACAGTAGTTTAATGTGGTGGGAAGCTGTTAAGTTTGCA
AGTGAAAATATATTACAAGGGTTGGAACATGATATAGAGCTAGAAGCATCAACTGATTTT
AGGGAGTTTATGATAACACAAGAAGAACTTGAAAGAGATAGACCTATAGATGTGCAGATA
TAA
>Cdif_630_PROKKA_01030 group_947
ATGAGTACTTTATATGAATTAACTACAGATTTATTAGAAATAGAAGAAGGTTTAACAGAA
ATAACAGGAAATGAAGCTGAAAAACTAGAGGAAATAAAAGAAATAATAAAACAAGAGATA
CAAAATAAAAACACTAGAATAGTGTCAGTAATAATAAATATCGATAGTGATATAAACTCT
ATAGATTCAGAGATTAAAAGATTACAAGAGTTAAAGAGGGTCAAAAAGAATACTATTGAT
AGATTAAAAAGCAATATAAAAGACTGTATGGAATTACTTGGGACTAAAAAAGTAGAAACA
ATTTTAGGAAACATAAGTATAAGAAAGTCAGCAGGTAGCTTAGTCATAGAAGATGAGGAA
AAGATACCTGCTATATATAAAACAGTAGAGCAAGTTGTAAAAGTAGATAAAAATAGTATT
AAAGACTTTATTAAAAAAGGTCATGAGGTTGAAGGTTGCAGGATTGAATATGGAACTACA
CTAACAATTCCAAAAGCTAAAAAAGAGGTGAATTAA
>Cdif_630_PROKKA_01031 group_3727
ATGAATAACAAGGCTTTAGAATTAGCAACATGTACCTTAGAATCAGGTCAAATACTTGAT
TACATGACAGTAAAGAATTACTTAGTAAGTGGAAATGGAAATGTAACAGACCAAGAAGTG
CTAATGTTTATAGAATTATGTAAGGCTCAAAAATTAAATCCATTTATAAAAGAAGCATAT
TTAATAAAGTTTGGTAATTCACCAGCAAATATAGTAGTTGGTAAAGATGTATTTGTAAAA
AGAGCAAATAAAAATCCTAACTTTGAGGGTATGAAAGCAGGAATAGTAACTGTAAATAAA
AATGGAGAAATATTTGAAAGGGAGGGTAGTTTAAAGCTACCACAAGAAGAATTAATCGGT
GGATGGTGTGAAGTATCAGTTAGAGGAATGAAGTTTCCTATAAAGTCTGTAGTGTCTTTA
GAAGAGTATTCAAAGAGTCAAGCTACTTGGAAGCAAATGCCTTGTGTAATGATAAGAAAA
TGTGCTATTGTTACAGCTTTAAGAGAAGCATTCCCAGAAGATTTACAAGGATTATATGAT
AGTGCAGAAATAAAGACTGTACCCGATAAATTACCTCAAAAGCCTATTGAAATAGGTAAG
GCAAGTCCATCACAAAAACAAGGAATACTTAAGTTAGCATCAATGAAAGGTTTGTATGAT
TATGAGAATAAAAAAGATACGTCAAAGCTAGAGGAATTTTGTAAAAGTAATGGATTTGAT
TTAAAAGAACTAAAATTTGAAGAAGTAGATGAATTAATTGAATTACTAAGTGAATATGAA
CCAAAAGATGATTTTATAGATGCTGAGTTTGAAGAGGTGAAAGAGGATGAAGTTGAAGTA
AGAGAAGAAGCTGAAAATATAGATTGCCAAATAAGTATGGAAGATAATATGAATTTTGAA
TAA
>Cdif_630_PROKKA_01032 group_540
GTGCCAATTTTCAGACAGATATATACAAATTTTTGGACTGACCCAAAGATACAAGAAGAA
TTTTCAGTAGAGGATAAACTATTTTATATATACTTACTAACTAACCCTCATACTACTCAA
ATTGGAATATATACAATAACTAAAAAACAAATAGCTTTTGAAATAGGTTGGACTTTAGAA
TCTACAAATGCAGTTATGGACAGATTTATTAATCACCATCAACTTATAAGTTATAATTCT
GAAACTAGAGAAATAGCAATCAAGAATTGGGCTAAATATAATCTCAATAGAGCAGGAACA
CCAATGGAGAATTGTGTTAGAAAAGAATTAAGAGAGATTAAAGACAAGTCATTACTAATG
CTAATTTATGAACATATAGAAAATAAGAAATTCAAACAGATATTTGAAGAATATTTTGAT
GAACTCCGTAACGGTGTACGTAACGAAACTCGTGACGAGGGGAATAACAATAACAATAAC
AATAACAATAATAATAACAATAACAACAACAATAAAAAGGTTACGGTGGTTGTGGATAAA
ATTAAATCATATTTTGATTTAGAATCTAAAGACATTGAAAAAATTGTTGATGTATTCATA
CATACAAATAAGGGGATTGACTATTTAGAGGAAAAATTGAGGTTGGTCAAAAATACGGAG
AGTGTAAAAAGTGTTACAGGCTATTTAATTACGGCGTTAGAAAAGAATTATAAACCTATA
CCAAGTAGAAAAAATAAGACTAAGTTTCATAATTTTAACGAGACATTTGGACAATATACA
GATGAAGAATTAAAAAACATGGCTAATAGAGGTCAACTTGAAGAAAGTAAATTCGGTTAA
>Cdif_630_PROKKA_01033 group_6082
ATGAATGAATTAGTAAAAATAACGGATAAAGAAATAGCAAAATGTATAAAGTTACAAAAA
GGATTTGCAAAGAAAAAAGATTACCCTCATTTTGCGCCAAAGGATGGGATTTGCTGTAGA
TGTGGAAGAAATATTTATCAAAACTATGAGATAAGGTTTTTTAAAGAAGCTAGAATCTCA
AAAGGATATGCTAATATAGCTGGTAAAGAACTTATAACTGGATGCCCACATTGCAGTAGA
ACTTTCTGTGATTAA
>Cdif_630_PROKKA_01034 group_4707
GTGAAATATGAGTGTGAGAAAGTGTTCTTAGAATGCGATAAGGGAAGTTTTGAGATAAAT
GATACAAGAGCTGAAGAAGTAACATTCGAGGGTACAGAAATAGACAATCCATTTAAACGA
GTAAAATATGAAGGTAAAGCTACTTTTGAAATAGTATCTGGATGGGAGTATCTACAAAGA
GAAATGTTGTGGTTTAAGATATTGCATTTATCAGCAGTTGTAGCAAAAATAATGCAATAT
AAAATGTTAGGTATTTCAAAATGA
>Cdif_630_PROKKA_01035 group_4709
ATGTTGGGAAAGACAGGAAAAAATAATATTAGTGTTTGTTATCAATGTAGAAATGAAGAT
ATAAGCGAAGATGCTAGATATTGTAAGATTTGTGGAATAGGGTTAAGAGTTATGGAATTA
GTGAGTGTTTTTAACTTTGAAACAGAAGAAAAAGAATTTTCATTTTTAACAGGCAAAGAA
TGTCTTATAGATTTTGGAGATTTAAGAGAAGGCAATATGTGTAAATTATTCTTTGAAAAT
TCAGAATTAAGAATTATTGGAGTAGAAAATATTTATCAAGATGAAAGAGGTATATTTATT
GAAGCTGGTGAGTGTAGCTATGAAATAATATTTAAAGATTTGGAGTGGTAG
>Cdif_630_PROKKA_01036 group_3728
ATGGCTAAAATTTGGGTAGATGCAGGAACATTTTTAGAAAAAACTATTGATATAGAAGAT
ATGTTTGAGCTTAATTTAAGAAAAGTAAGAAAAGCAAATGAAAATAAGAAAATAAAGCTG
AAACTTAATGAATCGAAATTCAAGAAAATAAGAAAAAAATCAACTAATGATACAAAAGGC
AAACCTATAAAAGTTTTTAATATTGAAACTGGAGAAGTTAGAATATTTAAAAGTGCAAAG
GCTGCAAGTAAATACTTAAAGATTAGTGCAGATTATGCTAGTTGTTTAGCTAGAGAAAAT
AGAGTAACTAGAGAAGGTTGGAAGGCGGAATATATTCAAGAGGTGTCAGATGGTATTAGC
AAATGTGGAACAAGTAATTAA
>Cdif_630_PROKKA_01037 group_288
ATGGTATTAGCAAATGTGGAACAAGTAATTAAGTTAGCTGAAAAGATATTAAATAAGAAA
AAGTGTTCTGTTAATAAAGCTATTGATATAGCTATAAAAATATTGAGTAGATATGAGTAT
GAGGGGATGTTGAGAAATGAAAGTACAAATGCAGTTAACTAA
>Cdif_630_PROKKA_01038 group_3001
ATGAAAGTACAAATGCAGTTAACTAAAGACAAGGAGTTTTTCAAAGTTTATGTAAATTCA
GAAGAAGAAGAGCTGGAGAGATTGTTTTTTGAATTTGTATCACAAATGTTAGCTTATAAA
AGAAAAAATAAGAAGGTTCAAGGAGATATTGAGAAATGA
>Cdif_630_PROKKA_01039 group_2178
ATGAAATTAAAAGATATTATAAAACTTGGAGAAAAGTATTGTTATTGCCCTAACTGTGGT
AATGACAAGGTAGGAAACAATGAAGGTAAATTAATAGTTGAAGAACACACATATTATAGA
GAATGTTCATGTGGGTTTAATATACTGATTGATGATAGGAAGGATGAAATCTAA
>Cdif_630_PROKKA_01040 group_2180
ATGAACATGTTAGCTAGTGTGATATTAGTAATAGGAAGTTTTATAGCTGGTAGAGTTTAT
GAGTATAGATTGAATCTAAAAGAGTGTGAAAATTGCGACAATATGGGAGGGTTTAAGAAT
GAGTAA
>Cdif_630_PROKKA_01041 group_4711
ATGAGTAAAGTTATACAATGTGACTTTTGCAAGAGCATATTTGAAGAAAATAATTTAGAA
TGTATTGAGCTATATAAAAAGAATGTTGAAAATGAAATGATTAACATAGATAAGCATATG
TGTCCAGATTGTTATGAAAAATTCGTTGGAGAGAAAGTAGAAAAGAAAATAACTAACTTT
GAAAAAATAACTAGAGATAAAGAAAGTTTAAAGGATTTCTTGTTTGAATGTGATGCAGAG
TGTAGTTGTTGCATTTATGCAAATAAAGATGATTGTTATCCAACTAGTTGTGTTACAGGA
TGCGAAAAGTGGCTTGACATGGAGGTAGAGCTATAA
>Cdif_630_PROKKA_01042 group_4712
ATGGAATATAAAGAATATGAAGATTTAAAAAATAGAGTAGAAAGTTATGAGGATTTACAA
GGTAGTGCAGAGTTTGCAGGGAGAGTTATAGAAAATCTTGAGGATGTAGATTGTCCTATA
AGAATAGGATTTAAGTTTCCTAACAAAGAGGATTATCAAAAGATAGACCTTGATATAGCT
GCTAAAGATTCAAATTCAACTTTTATAAGAACAGAGTTAGCAAAAGCATTTAAAGAGATT
TTATCTAAATATGAAATGGATATGGAAAATATGTAA
>Cdif_630_PROKKA_01043 group_1637
TTGCTTACATTTTTAGATTTATTCGCAGGGATAGGTGGCTTTAGGCTAGGGATGGAAAAA
GCAGGACATAAATGTTTGGGACATTGCGAATATGATAAATTCGCAAATTTAAGTTATAAT
GCCATGCACAAACCGAAGGAGGATGAATGGTTTGAAAGAGATATTAGAGAAATTAGAACA
GAAAATATCCCAAGAGCAGATGTCTGGTGTTTTGGATTCCCATGTCAAGACATTTCTGTT
GCAGGGAAACAATTTGGATTCAGAGGAGAACGTTCAAGTTTATTTTTTACAGTTACAAAA
CTTATTAGAGAACTCAAAGAAGAAGATAGACCCAAGTATTTACTTATTGAAAACGTTAAA
AATCTACTTAGTGTTAATGGAGGATTTGATTTCCTCAAAGTTCTCGTTGAACTGGATGAA
ATCGGCTATGATGCAGAGTGGCAAGTTCTTAATTCTAAAAACTTCGGAGTACCCCAAAAT
AGAGAACGAATATTCATTGTTGGACATTTTAGAGGACGAAGTACACGAAAAGTATTTCCT
ATCGAAAGAAAAAGTAGAAAAAATCTTGAGCAACTAAATAATCCAACTCATAGTACAAAT
AGAATTTATGATGCAGTTGGAATTGCTAGATGTATTAGAAGTCAGGCAGGAGGTGGAGGT
GCTAAAACAGGTCTATACTTTATAGACTTAAATAAAAACTCTAAAGTAACAATAAATGCT
AGATGCCTTAAAGCAAAATATAATGCAGGTGTGACAAATAGAAATTGTGATAATAGTGGA
GTTTTAGTTAATGCAGTTTTAACGCCCGATAGGGTAAATAAAAGACAAAATGGTCGTAGA
ATTAAAGAAAGCGGAGAAACAATGTTCACATTGACAGCTCAAGATAAACATGGAATTTTG
AAAAATGGAGATATAAGAAGGTTAACACCAAAGGAATGCTTTAGGTTGCAAGGATTTCCG
GATAAATATTACGAAAGAGCAGCAAGTGTATGCTCAGATAGTCAACTGTACAAGCAAGCA
GGAAATGCTGTTACTGCAAATGTTGTATATGAAATAGCAAAAAGAATGGGCTAA
>Cdif_630_PROKKA_01044 group_4714
ATGTATGAATATATATTAAGATGGCAAATAGGATTATCGTTAGAAAATAGAAAAATACAT
TATACATATGGAAGTAAAGAAGCTTTAAGAAAGAAAGCAAAGGCATTGGCTAAAGATGAA
AATATAGTACTAATAACTATAGATAAGGTAGATGAAGTTATAAAAAATACTATAAGCGAG
AAGATTATAGAACGCTTTAAAAATTTATAA
>Cdif_630_PROKKA_01045 group_513
ATGATAATGCACAAATTTATAATACATGTTTTAGATAAGAATAGTGATACACCAATATTG
AATGATTTTGAAGGTAGGGTTAATCAAGATATGGTCCTATTTTTTCAAAAGAAAATAAGC
AAAGTATCAAGAGATAATGATATCAGAACAGCAGTATTTAATGACTATAGTAACAATCTA
ATTAAGAAGTGTTGTGAACAAATTATTTATGATGAAAGTTCATTTTTAAATAACTCTAAA
GAGATTGCAGCTTATTTATTTGATGTTATGAAGCTTAATGCTACATTAGAATCTTGCGAC
TTATCAATTTGCTTATACTCTCAAAAAGATGAAAAGAAAGTTGCTATATTAAAGCTTGAT
TACAATAATTCGTATACTCATTCAATTGAGTTTAAAGATGATAAATTTAATATACAGATG
TCTAAAAATGAAATTAATATACAAGAGACTAAAGCAATTAAAATTGGTGCATTGATTGGA
TTAAGTGGAATTAATGACGAATATCATCTAAAAGTATTGGATAAAGATGCAGAGAAGGAA
GAAGCTAATTCTAAGTTTGTTACAGAGTTTCTAAATGCTACTAAAGTGAAAGATGATAAG
TATAAGACTAAGATGTTTAAAGCTTTTGTGGACTCTTATATAGCACATTTATATAGTGAT
ATGAAGCAGGGCGAAGATGTAAGAGGAATGTTACTTTATATGTTAAGAGAAAAACAAAAA
CTTGATATAAATGAGTTTGCTGATAAGGCGATAAAGGATGATTTAAAAGATAGTTTTAAG
GACCATATAGAAGAAAAAGGGATTGAAAGTTTTAATATTGATAAAAAATGGGTTGAAAAG
AATTTAAAAAATAGACATATAAAAACGGATACAGGTTTTGAGATAAAAGGTAAAATGGAG
GATTTTGAGGATTTTATGAAATATGGTATTAGACATAATGGAAATGGAACTGTAGATATA
GTTATTAAAAATGTTAATTTATATAATGAGAAGTAG
>Cdif_630_PROKKA_01046 group_1962
ATGAAATATGTAGCTAGTTTTAGTGGAGGAAAAGATTCAGCAGCAATGCTCCTTTTAATA
TTAGAAAAAAGGCTTCTGTTAGACGAGATTGTTTTTATAGATACAGGACTAGAATTTAAA
GAAATTTATGATATAATAGATGATTTTGAGAAAAGAATAAACTTTAAAATAACAAGAATT
AAAGCAGAAAAAACCTTTGAAGAATACTTTTATACTGTTAATAAACAAGGTAAGCGTAAA
GGGCAAATATGGGGTTTTCCATACACCTTGGGAGCATGGTGTAATAGCAGATTAAAACTT
GCTCCTGCTAATAAATATTTCAATTCGATTGGAGAACACAAGCGATATATCGGAATCGCT
TTTGATGAACCTAGCAGATACAGAAGGCTAGAAAAAAACTGCATAGCACCGCTTTACGAA
GCAAAAATGACTGAAAAAGATTGCTTGAAGTATTTAGAAAAAAAAGGATTTTACTATGAT
ATACATCACAGATTCAAGAGAACTGGTTGCTATTTGTGTCCTAAGCAAAGTTTAGATAGC
CTCAGAACTTTAAGGAAATACTATCCTGATTTGTGGGCGGGTATGCTTAAATTGGATAAA
GATAGTCCAACGACTTTTAGAGCAGACGGAACTACAGTACATGACTTAGAAAAGCGATTT
AGAAATGAAGATATAGAAAATGAAAGACAGATAAGTTTCTTTCAAACAGAGAAGGTGAGC
ATATGA
>Cdif_630_PROKKA_01047 group_1132
ATGACTAATAAAGAAATGTGCAAGTCAAATAATCTTGATGAAAGAGAAGTGTGTAAGAGT
TTTGGGAAAGAGATTTGTGCTAGTTGTATAAATGATAAAGGAGATTGTGAAAGTAAAGAT
TGTGATATAGCATATGAGAACTGGCTGGAGAAGGAGATTGTAAATTATGTTTAG
>Cdif_630_PROKKA_01048 group_1777
ATGTTTAGCATCTATAAAGTGAAACTAAAGACTAAAAGAACATTGGAACAGGTAAGAAAT
CAAAGTGCAGACTTTGAGTATTCAGAAGAAGGATTAAAAAATACACTTAGATATTACAAC
TTGATTGATGGTTTAGAAGTAATTGTAGTTAAGTTTAAAGATGAATATTCCCTAGCTGGT
TGTGATGAAAAAGATGTAGAAAAAATAAGAGATGCATATTATATTTTAGAACAAGATGAA
TATTTTGGGTGTTATATAAATGAATATGAACGATTTAAAAAAGATTGGGAAAATGGTGAA
TGTGGTGGGGAAATTGGTATGATGTTTTCAGATGATGAAGTTGAGATAATTGAGAAATTA
AGGGAGGGTTAA
>Cdif_630_PROKKA_01049 group_6083
ATGAATTTTAAATTAATTAGTGATATACCAGATTGGACAATAGAGGAACAGTTAGCGAAG
ATTGATGAAGAAGTTACAGAACTTAAAGAAGCAATCTTGGAAGGTGACAAAGAGCATATC
ATGGAGGAAATCTTAGATGTTTGCCAGTCTGCATTAACAGCAACTCAAGTATTAAAAATA
GATGATAAATTATATGAAGGAATAAATAAACACAATAGAAAACTTGGATACAGAGGATTG
TCACTTCACAATATAAAATTACCATACAGAATAGGAGGTAGAATATATATAATAACTGAA
GAAAATATCTTTTATGAAGCTATTCTTCTAGGTGTAGAGATTGATAAACATGATTTGTCT
TTAAAAAACTATATAGTCTTAGCACAAACATATGATAGAGAGTTTGTAGGGTGTTTTAAG
GAAATTTACACTAGCGAAGAATTAGAAGCAGTTTATGAAGGCAGATAA
>Cdif_630_PROKKA_01050 group_4715
ATGGTTATTACAGAATTTAAAGTGACTTGGCAGACGACTAGAGAATGGGAAAAAGGGAAC
ATATACAGCTCTATATTTACTGATTTAGAAGAAGCAAGAGCTTTTAAAAAAGATGAGGAA
AATATGAAAGAAAATTATAATGTGAAGCTTTTAAGTAGAGCTATAGTCGAAATTGAAATA
GATTAG
>Cdif_630_PROKKA_01051 group_3730
ATGAATACTTTGATATATAAATATATAGTTAATGAACATAGAGATGAAGCAGATGAGTTA
GATAGAGACTATGGAGAATTTAAAATATTTAATGGAGGTAAATGTTTTAGTGGATGTGGT
AGGAATTTCTATACATTAGCTAAGTTTAAAAAAATGATAGTTACTTGTCCCCATTGTGGA
AAAAAATATCAAATAAAACTTTTTAAAAATGGAAAAGTGAATATGAGAGTAGTTGAGTAA
>Cdif_630_PROKKA_01052 dpnM
ATGAATAAGGTTTTGAATTGGCCAGGTGCTAAATGGAGCATGTCAAAAAACATAGTAGGT
ATACTTCCAAAACATAATATATATTTAGAACCATATTTTGGGAGTGGAGCAGTATTTTTT
AATAAGAAAGCATGTAACACAGAGATATTGAATGATGCAGATAAACAAATTGTAAATTTA
TTTAAATGTATAAGAGATAATCCAAATGAATTAATGAATGCTATATATTTTACTCCATAT
GCTAGAGATGAATATATGAATTGTAATATCCTTGAAACTGATAATGATATAGAAAAAGCT
AGAAAATTTATAATAAGAACGAATATGGCAAGAGGAGGAATACAAAATTATAAAACAGGT
TGGAAACACACAGGTCCTAAAGAAAGTAAAAAATGCTTTCAAAAAGTTGTGGGAAAATGG
AATAAGTTACCTAAAATTATTTTAGATACAGCTATAAGGTTAAAAGATGCAGAAATAGAA
AATAGAGATGCAGTAGAGTTAATAAAAAAATACAACAAAACTGATTGTTTAGTATATGCA
GACCCTCCTTATTTGCTAAAAACAAGAAGTCAGAAAATGTACAATATCGAGATGGAAACA
GAAGAAGAACATGAAGAGTTACTAAAAGCACTTTTAAATCACGCTGGTCCTGTTGCAATA
AGTGGATATGAATCTGATTTATATAATTGTATGCTTAAGAATTGGAACAAATCAGAATTT
AAATCACATGCAGAACAAGGCAAATTAAGAAAAGAAATGTTGTGGACCAACTTTGAAACT
ACTAAACAACTTAGTTTGTTTAAATAA
>Cdif_630_PROKKA_01053 group_1079
ATGAGAGTTAATTTTACAATAGATGGAGAACCAGTTGGCAAAGAAAGACCTAGATTTAAT
TTGGCTACTAAAAGGACCTATACACCTAATAAGACTAAGAGTTATGAGGAGTTAATAAAA
TGGCTGTATCAATCTAAAGTTAAGTATCGTTTTACTGGTTATATAAAAATGACTATAAGA
TGCTATTATTCTATAGCTAAAAGTAACAGTAAAAAGGTTAAGGAGCAGAAAAGAAATAAT
GTGTTAAGACCTAGCAAGAAACCCGATATAGACAATGTCATTAAAGTTGTGGCTGATTCA
CTTAATGGAATAGCCTATAAGGATGATACACAGATTGTTGAGGTTGTAGCTAGTAAATAT
TATAGTGACAAACCAAGAGTTGAAGTTATGATAGAGGATATTATCTAA
>Cdif_630_PROKKA_01054 group_2480
ATGAATGAGATTATGACAAATGAAAATTTAAGAGTTGTAGCAGATGATTTAGTTACAGTT
TATGAAACTGATACAGGAGAGAAAATAGTTTTTGCAAGAGAACTACATAATAACTTAGAA
GTTAAGAGACAGTTTATAGACTGGATTGAAGATAGAATTAAACAATATGGATTTAAGGAA
AATGAGGATTATTCAGTTTTTCACAAAAATATGAAAAACTCAACTGGTGGGAGACCTTCA
AAAGAATATGTATTGAAGCTTGATGTAGCAAAAGAACTTGCTATGGTACAAAACAATAAT
AAAGGAAGAGAAATAAGAAGATATTTTATAAGATTAGAAAAGTTGCTCAATAGAACCTTA
TCAAATTCACAGCTTAGTCAAATTAATACTATTGTGAATGAATCATTACTTAAGATGGAA
GTTAAACATAATATCCAAATGGAGCAACTTAAAAAAGAGTGTTCAGAATATTATAGACCA
ACCTCTAAAACTAAATATGATATATCTTCTTATATAAAAGAAAGACTAGGTATATCAAAA
GTTAATGAAGAATTTGAATTAGTTAAGAAAAGAACTCTATTGGTATTAGGTGCTGACAAA
TGGGAGGATATCCCGAAAGATGTATTACTTAATTCATTAAACTTAATAGATGAATCAATT
AGAATTATAAAATCTGAAAGAAAGACAAATCAGATTAGTTTCTTTGAAAAAGATAATTTC
TGTTAA
>Cdif_630_PROKKA_01055 group_2484
ATGGATAATAATATTAATAAAAAAGAACTATTTAAAAAAGTAGAAGGTAGACTACATCAT
TATAAATTTTTAAGTGCAGAAATTAAAAATCTTGAATTAGATATAGAAAGTAGAGAAAAT
GAGATATTTGGGTGTAAGGCTGTTGGATATGATGAAAAAGTAAGTCCAACATATGCTTTT
AATTCAAGTGTGGAGAATGAGATTATAAAAAAAGAAAGAGATATTACTAGATTGAAAAAA
CTGAAAAAAGATAAGGAAATTGAAAAGAAGAAAATAGAAAATGCACTTACATGTTTAGAT
ATAAGAGAAGAACATTTTTTTAAACTGTTTTATAATAGCAGAATGAAAAATAGCATGGTT
TATATATCCTTAGAGATGAACTCAGATAGAAAAACATGTAGATGTGTGAGGGAAAGATTA
GTGTATAAAATTATGGATATGCTTTATCCAAGAATTAAGGAAAATGAACTACCATTATTT
AAAAATTAG
>Cdif_630_PROKKA_01056 group_6084
ATGGCTACAAAAAGTATTTTAAAAAATGTAGATGTAAGAAAAAAGGCATTTGGAAGAAAT
CTAGTATCAGCTCTAGAAAATGCTAAAAATAAACAAGAAAAAGAAGTTGTATTAAGTAAA
AAATGTTCAGAAGTACCAAAAGATAAAATAAAGGATATATTCGGGAGATTTTAA
>Cdif_630_PROKKA_01057 group_6086
ATGAGTGGCTATTTAATTGTAAACTTAAGTAATATGCTAGGAGAGCTGGAGGAAGAAGAA
GTTAAAAAAATTCTCTCCAGTTTTTCTTGTCCCCTTAATAAAGATGTAGAAGAATTTTTA
AAAAACAAAGCTATTGAATTTTCTAAACAAGGTTTGGCTAGTACACATTTAGTGCTAACT
TCTTATAAAGGCAAGCCTGTTATAGTTGGATATTTCACTCTAGCTAATAAGTATTTTACA
ATAAAAAGAAAAACATTATCAAACTCTTTAGCTAGGAAAATAGTGAAGTTTGGACAATAC
AATGAAGAACTAAGAAGATATATTATTGGAGCACCTTTGATAGGGCAAATAGGAAAGAAT
TATTCAAATAATTATAATAAATTAATCAAGGGTGATGAACTTCTAAAAATTGCATGTGAC
AAGATAAAAGCAGTACAGTTAGATATGGGTGGGAAAATAGTGTACCTTGAATGTGAAGAT
AAACCTAAATTAATTGAATTTTATAAGGATAATGGATTTGTAGACTTTGGAAAAAGAAGC
CTTGATAAAGACGAAACAGATTCGTTAGATGGGGACTATTTAGTTCAAATGTTGAAATAT
CTAAAAAAATAA
>Cdif_630_PROKKA_01058 group_6088
ATGGAGATTAAGAAAAACACACAAGATGTAGTATCAGAAAGAAAAAATTCCCTAGATTCT
GAATTCAAGATACCTGCAAGTGGTGTGTGTTATATGGCTGAGTTTATAAAGGAATCTAGG
GAAATCATAAAAGAATTAGATAAACATTTTGAAAGTTGTCTAGATGTTTTATCTAAGGCA
AGACTCTAA
>Cdif_630_PROKKA_01059 group_6090
ATGAGTAAAAATATTGACATTAGAAATTTAAAGCAATTTCAAAAGAAAATTGAAAGAATG
GAACAAAATTTAAAACCTGACTTTGATAAGATTCGCACAATAATTCTTAGCAAGAAATTT
ATGAACCAACACACTAATTTTGATTCTTTTGATGAACTACTTGCATTTGGTAATTACATA
GTCAATTCAGAAGAAGACTTTTTAGCTATTCCTGATAATGAATTTGATTTATTTATAGTT
AAAAATACTGATTTCCCAGATTGGCAAACCATGCTTGATTCAGCATATTCAAAATATTTA
GAGTCTTGCCTTAGATAA
>Cdif_630_PROKKA_01060 group_6092
GTGGGATTTGAGATAAGTGGTAATTTGAATTTTGACAGTGTTATTGATGATTTAAAAAAA
GAAGTTGAAAATAACCCTACTATATTTACATCACAAAATGTTGGAAATAAGTTCAAAGAA
AAATGTAAAATATGTGAAAAAATATCTGAATTTGAAATACTAGAAGATGGTAAAGTTAAA
TGTTTAGAATGTGGGACTGAATTTGAATTGAATCTTAAAGTAGAGTAA
>Cdif_630_PROKKA_01061 group_323
GTGCAAGATGTCAAAGAAAAGGTAAAACAAGATTACTTAAAAGGAATGAAACAAAAGGAA
ATAGCATCAAAGTATGACATTAGCTTAAACACTTTAAAGTCATGGATAAAAAGATACAAC
TGGTCAAAGGAAAAAAAGAAGGGTGCACCTATAAATAAAAGGGGTGCACCCTTTTCTAAT
AAAAATTCAGTTGGCCATGGTGCTCCAAAAGAGAATAAGAATGCTGAAAAGTTTGGTTTC
TTCTCAAAATACTTACCTGAAGAAACCCAAGACTTAATTAATGAGATAAAGAATAAAGAT
AAATTTGATATTCTTTGGGAACAGATAACAATTCAATATGCAGCAATAATAAGAGCACAA
AAGATAATGTATGTTAAAGGCAAGGAAGAAATGGTTAAAGAATTAAAGAAATATGAAAGC
ACAGAAAATGGTGAGAAGATAGAGTATGAATTTCAATTTGCATGGGATAGGCAAGCATCT
TTTCTTAATGCACAGAGTAGGGCTATGAGTGAGTTAAGGAGTTTAATTAAACAGTATGAT
GAAATGATTCATAAGGATTGGAATTTAGCTACAGAGGAGCAGAAAAATAGAGTTGAGAAG
TTGAAATGTGAAGTTAATAACCTAAGTAAAGATGATATTGGAGATGATGAGTTGAAAATA
AGTGTAGATTATGGTGATAGAAATGATAGTTAG
>Cdif_630_PROKKA_01062 group_1386
ATGGTGATAGAAATGATAGTTAGAGTAAATTTTAATCCAGATTTCAAGGAAGCTAATTTT
ACTAAAAAAAGATACAGAGCAATGAAAGGTTCAGCAGGAAGTGGAAAATCTGTTAATGTA
GCACAAGACTATATACTAAAGTTAGGAGATAAGAAGTATCAAGGAGCTAATCTATTAGTA
GTTAGAAAGTCAGAAGCTACACATAAGTATTCAACGTATGCAGAGCTTACAGGAGCTATA
AATCGTATTTATGGTAAACAAGCTGATAAGTATTGGAAAACTACTTTAAATCCTTTAGAA
ATTAAGAGTAAAGTTACTGGTAACTCTATAATTTTCAGAGGAGTTAATGATGCAAAACAA
AGAGAAAAATTAAAATCAATTAACTTCTCGAAAGGAAAATTAACATGGGTTTGGTGTGAA
GAAGCTACAGAACTTATGGAAAGTGACATAGACATACTAGATGACCGTTTAAGAGGTATT
TTAACTAATCCTAACTTGTATTATCAAATGACATTTACATTTAATCCAGTCTCAGCTACT
CATTGGATAAAAAGAAAGTATTTTGACTATAAAAATGATGATATATTTACTCATCATAGT
ACTTATCTACAAAATAGATTCATAGATGAAGCTTACTACAGAAGAATGCAAATGAGAAAA
GAGCAAGACCCAGAAGGGTACAAAGTCTATGGTCTTGGAGAATGGGGAGAAACTGGTGGA
GCAATACTTAAAAATTATGTTATACATGAATTTCCTACAGAATTTGAGTATTTTGACAAT
ATGAGGTTATCACAAGACTTTGGATTTAACCATGCAAATGTAGTACTTAGAATTGGCTTT
AAGGATGGAGAATTATATATATGTAATGAAATATATGTACATGAAATGGATACTTCAGAA
ATCATAAAGATTGCAAATAGTAGAGGTTTAGAAAAGACTCTATTTATGTACTGTGATAGT
GCTGAACCAGATAGAATTAAGATGTGGAAGAGTGCAGGATATAAAGCTAAAGGAGTTAAA
AAAGGACCAGGAAGTGTTAAAGCTCAAATAGATTATTTGAAACAATTAAGAATACATGTA
CATCCTAGCTGCACTAATACCATAAAAGAAATACAACAATGGAAATGGAAACAAGATGAA
AGAACTGGATTATATCTTGATGAACCAGTTGAGTTTATGGATGATGCAATGGCTGCGCTT
AGATATTCTATAGATAATAAGCTTAAAAATAATGGAATAAGCTTCTTAAAGTAA
>Cdif_630_PROKKA_01063 group_1006
GTGTTAAATATTTATATAAGTGAAACAGATTTAATAAAAGTTCAGTTAAAAAAAGAGAGC
ACCTTTAACCTAGTAAAAGTCATAGAGCATTATATTTTAAAACATAGACCAGAGAAATAT
AAACAAGGAGAAGAATACTATTATGGTAATACTGATGTAAACAATAAGAGAAGATATTAT
CTCTTAGATGGAGCTAAGGTTGATGATTTTACTAAGGTTAATAATAAAGCAATTAACAAC
TACCATAAGCTTTTAGTTGACCAAAAAGTGGGCTATAGTGTTGGAAATCCAATCGTATTT
AATGCAGATGATGATAATCTCACTAAGCTTTTAAATGACTTACTAGGAGAAGAGTTTGAC
GATACAATAACAGAACTATATCTCAATGCTAGTAATAAAGGGGTTGAATGGTTACATCCA
TATATTAATAGAAAAGGTGAGTTTAAATATGTAATAATTCCAGCTGAAGAAGCAATTCCT
ATTTGGGATAGTAAAAGACAGAGGGAATTAGTTGCATTTATTAGGTTTTATTATATTGAA
GATATAGATGGAAATAAAATAAAAAGAGTTGAGTACTACACAGAAAATGATGTAACTTAC
TTTGTTGAAAGAGGTAATGGTTTTGTTCAAGAATTTTTATATGATGAATATGGAAAAATG
ACTGATATACAAGAAGGTCATTTTAGAATAAATAACAAAGAACAGGGTTGGGGTAAAGTT
CCATTTATACCTTTTAAAAATAATGAAAAGTGTGTCTCAGATTTAACTTTCTATAAATCA
TTAATAGATATATATGACAATAATATTTCTACACTAGCAGATAACTTAGATGAAATACAA
GAGGTTATTTATGTATTAAAAGAATATCCAGGAACAAGTCTACAAGAGTTTATAGATAAT
ATAAGATACTATAAATCAATTAAAGTAGATGGTGGAGGTGGAGTTGATAAACTAGAGATA
AATATACCAGTTGAAGCTAAAAAGGAGCTTCTTGATAGATTGGAAAAGAATATAATTATC
TTTGGTCAAGGAGTTAATCCAGAATCTCAAAACACAGGTGACAAATCGGGTGTAGCACTT
AAATTTTTATATTCACTACTTGACTTAAAATGTTCTAAGACTGAAAAGAAGTTTAAAAAA
GCAATTAGAGAGCTTTTATGGTTTGTGTGTGAGTATTTAAAGATAAGTGGTAGTAAGAGC
TATGATTATAAAACAGTTCAAATTACTTTTAATCACTCTATGATAATAAATGAAGCTGAA
AAGATAGATATGGCAGCTAAATCAACTGGAATTGTATCAGATGAAACTATTGTTTCTAAC
CATCCTTGGGTCGAGGATGTTAATGACGAACTTGAAAGACTTAAAAAACAGGAAGATACT
CAAAAAGAGTATGATGATTTAATTCCTAATAATCAAGATGGTGTTATAGATGAAACATAA
>Cdif_630_PROKKA_01064 group_372
ATGAAACATAAAGATTATTGGAGGAAGAGATTTGAACAATTAGAAGAAGCTCAGAATAAT
AAAAGTATAAAATATTATCTTGAATTAGAAAAACAATATAAACTAGCAATGTCTAATATA
GAAAGAGATATACTTATATGGTATAACAGATTCACTGAAAATGAGGGAATATCTTTATTG
GAAGCTAAGAAACTGCTAAATACAAGAGAACTAGAAGAGTTTAAATGGAGTGTAGAAGAA
TATATTAAATATGGTAAAGAAAATGCTATAAATCAAAAGTGGATGAAAGAGTTAGAAAAT
GCTAGTGCAAGAGTTCATATAACAAGGCTTGAAGCTTTAAAACTGCAAATACAGCAACAA
GTAGAAGTTTTATATGGAAATGAACTTGATGGTATTGATAAACTAATGAGAGATATTTAT
ACAAGTGGATACTATCATACAGCTTTTAATGTTCAACAAGGAGTAAACGTTGGTTGGAGT
TTAATGAGTCTTGATACTAACAGAATAAATAAAGTTATTTCTAAGCCTTGGACTAGTGAT
GGATTAAACTTCAGTGAAAGGATTTGGGGTAAGCATAGACCTGCTTTAGTAAATGAATTA
CATACTAAGCTAACTCAATCAATTATTAGAGGTGAAAATCCAAAGAAGCTAGTAAATGAC
TTTGCTAAGAGATTTAAGGTATCTAAGTCACAAGCTAAGAACTTAATAATGACTGAATCA
GCTTTCTTTGCATCAGCTTCAAGAAAAGATTGTTTTAATGATTTAGATGTAGAGAAATAT
GAGATTATTGCTACATTAGATTTAAGAACTTCAAATATATGCAGAGAGTTAGATGGAAAA
ATATTTGATATGAAAGATTATCAAGTTGGAATAACAGCTCCACCATTTCATTGTCGTTGT
AGGACAACAACAGCTCCTTGGTTCGAGGATGAAGAAGGCTATAGAGCAGCAAGAGGAGAA
GATGGAAAAACATATTATGTACCATCTAGTATGAAGTATAATGAGTGGTATGAGAAGTAT
GTTAAAAATAATAGTAAACAAACTGGTGCAAAATATACTAAAGGTGATATCGAGTGGAAT
ATAAGAAGAGAAGAAGAAGCAGAACTATATTACGATAATATTAGAAATAGAAAAGATGAT
ATTTCCAAAATATCAAAGAATACAAATTGGTCAGAAAAAAGTATAGGTCAAATTAAAAAT
CATATTTTCTACAATACTCATATAATGAGAGATGGAACTAGACGTATGTTGGATTCTGAC
TATAGTATGTCAGTTGCTTGGCAAAGACTTATAAATGGTACATACGAAGATATTGATATT
CTCTTATTAAAACATGAATACCTTGAAAGTATATTTGAGAAAAAGTATAATATAAGTAAC
TTAGAAGCCCATAGAATGACTGAGAAAAAGCATGATTGGTATAAAGAATTAATTAAACAG
AAAGGAGAGTTTGAAGAAGATGATTGTCTTAATGAACTTATTAGAAAAGAATAA
>Cdif_630_PROKKA_01065 group_6094
ATGATTGTCTTAATGAACTTATTAGAAAAGAATAATGAATATGTTATATATAGTTATGGA
TATGAAGAAAATAAGCTTGATGGAAGAATAAAAATATATTTAGATGATTTTTATAATTAT
GAAATAATAAAAGAGTCAAAAGATGAACATATAAGTAAATCAGCAACGTTAAAAGCTATT
TCTAAACTTATAAAAGCTGCTAAAAATAACGATTTGAAAAAAGAAATGAGTTATCAATGT
TAG
>Cdif_630_PROKKA_01066 group_201
ATGGATTGGTTAAAAGAATTGCTAGAAGGAATAAAAATAGAAAATAACAAAATTGATGTA
GTTTCTCTTCAAAAATCTATAGAAAAGAAAATAAAAGAGACTACAATTACTCAAGAAGAT
TATACAAATCTTGAAACACAACTTAATACAGCTAATGAAGCTATTAAAAAGTTTGAAGGA
GGTATGACAAAAGAAGATGTAGAGAATCTAAAAACAACTTATGAAACTGATAAGAAAACT
TTGGAAGAAACCTACAAAAAAGAAATTGAAGAAAAGGACTTTAATTACTGGTTAAATGAT
GCTTTTAAGTCTATTAAATGTAGGGATGAAATAGCGTTAAAAGCTCATTTAGATATAGAA
GCACTAAGAAATAGTAAAGATAGACAAAAAGCTTTTGAAGAGCAAATAAACCCTTTGAAA
CAGGATAAAGATTATTTGTTTAATGCAACACTAGAAGGTGAAGAGCCTAAAATAGATACT
ATAACACCAGGGCAAGAGCCTAAGATAAATGATTTTGGTTTTAATTTTACTGGGGTAAGA
CCTCATGAAAATAATAATAAATAG
>Cdif_630_PROKKA_01067 group_2487
ATGGCAGCACTAAATTATGCAAAAGAATATTCAAATGTTTTAGCACAAGCATATCCTTAT
ACTTTAAACTTCGGGGATTTGTATGCAACACCAAATAATGGAAGATATAGATGGACTGGT
TCTAAAACAATAGAAATACCAACTATATCTACAACTGGAAGAGTAGATTCAAACAGAGAT
ACAATAGCAGTAGCTCAAAGAAACTATGATAATGCTTGGGAACCTAAGGTATTAACTAAT
CAAAGGAAATGGTCAACATTGGTTCATCCAGCAGATATAAACCAAACTAATTATGTGGCT
TCAATAGGCAATATAACAAAAGTATATAATGAGGAACAAAAGTTTCCAGAGATGGATGCT
TACTGTATATCTAAAATATATGCTGATTGGACCACATTAGGTAATACAGCAGATACAACT
GTTCTTACAACAACAAACGTATTAGAAGTATTTGATAAGTTAATGGAAAAAATGACAGAA
GCTAGAGTACCTGAAAATGGAAGAATATTGTATGTTACTCCAGTAGTAAATACACTTATC
AAAAATGCAAAAGAGATACAAAGAACAGTAAATATAAAGGATGCAGGAACTTCTCTTAAT
CGTCAAACAACTGATATTGACACAGTTAAAATAATTAAAGTACCATCTAATCTAATGAAA
ACTGCATATGATTTTACAACTGGATGGAAAGTAGGAGCAGGAGCTAAACAAATCTTTATG
TCCTTAGTTCACCCAAGTGCAATAATTACACCTGTTTCTTATCAGTTCTCTAAGTTAGAC
GAACCAACAGCAGTTACAGAGGGAAAATACTTCTACTTTGAAGAAAGTTTTGAGGATGTA
TTTATATTAAATAAAAAAGCTGATGCAATACAATTTGTTGTTGAAGGAGCTGGAGCATAA
>Cdif_630_PROKKA_01068 group_2494
ATGGCACAAGTAAGGAAATTAAATAGAATATTAACTATAGAAGAATGTAAAATAGATGAT
TTCTTAGAGATGGGATATGATTTGATAGATGAAACTGGTAAGGCAGTAAAGTATGGCAAG
TCATTAAATGTAAAAGATTTAATAGCTGAAAATAATATTTTAAGGTCAAAAGTTGAGTCT
TTAGAAGAAGAAAATAAGCAGCTTAAAGAGAAAAATAAACTTACTAAAAAGTAG
>Cdif_630_PROKKA_01069 group_1136
ATGGAAAATAATATAATTGATGAAATAGAAAAAAGACTTGAAAGTTTTGGATATATATTA
AAAGATGGAGATAAGTGGTTAATAGGTTTTGTAAGAGAAAAAATAGAAAATATTATTAAA
CTAGATTGTAATATAAAAACTATGCCAATTGAATTGAAAGAAATTGAAGTTGATATGATA
GTTGGAGAGTTCTTATTTACCAAGAAAAATATGGGTCAATTAGATATAGAAAGCATTAAC
TTTGAAGCTGTAGAAAAGTCTATATCAGAAGGTGATACAAAGGTAGATTTTGCTATAGGA
AGTGGTTCTCAAACACCAGAACAACGCTTTGATAGCTTAATAGCTTATCTTACTACTTAT
GGCAAGAATAAGATATTAACCTTTAGGTGCTTAAGATGGTAA
>Cdif_630_PROKKA_01070 group_1013
ATGGTAAGTAAAACTAGAAAAGCAATAGAAATGTTATATAGAGATAAATGTACTATAGTT
GAGTATCAGCCAATTAAAGACCCTGTAACAAAACGAACTAACAATAAAGAAGTGATTGTA
TTAGAAAATCAACCATGTAAACTTTCATATAAAAATATAGTTTCTGCTACAGAAGGGAAA
GTAGCTAAGCTAGAGCAAACTATTAAACTCTTTATATCTCCAGATATAGAAATTAAAGCA
GGTTCAAAACTTATTATAAATGATAAAGAGTATGTAAGAAGTGGAGAATCAGCTATATAT
CCAAATCATCAAGAAATAATACTTGAGTTATTTAAGGATAAAGCATAA
>Cdif_630_PROKKA_01071 group_885
ATGGCTAGATGGGGCAGTGTTGATTTTAGAGAGTTTAAAAGAGTTTGTAAAAAGATGGAG
GAGCTTACAAAGATTGATTTAGATAAGTTTTGCAAGGATGCAGCAAGAGAATTAGCAGCA
CGATTACTTGGGAAAGTAATTAGAAGAACACCAGTTGATACAGGATTCTTACGACAAGGA
TGGAATGGAGTGGCTTATGCTAGGTCGCTTCCTGTGTATAAACAAGGAAATAATTATATT
ATAGAGGTTGTTAATCCGACTGAATATGCCAGTTATGTTGAATATGGCCATAGAACTAAA
GGCGGTAAAGGATGGGTTAAAGGACAACATTTCTTAACTATTTCAGAAATGGAGTTACAA
GGTCAAGTTGATAAGATAATAGAGAAAAAACTATTAATATTGCTTAAAGGAGTGTTTGAT
GCTTAA
>Cdif_630_PROKKA_01072 group_959
ATGCTTAATAATATTATAGATGGAATATCAGTAAAGTTAGATAAATCGTTTGGAGAAAAA
TATACAATTTATAGCGAAGATGTGGAGCAAGGTATTAATGAACCTTGTTTTTTTATTGTT
CCTTTAAATCCAAGCAAGACACCATATCCAAGCGGGAGAGAATTAAAGAAAAATTCTTTT
GATGTACATTATTTCCCTCATTCAGAAGATAAGAATTTTGAAATAAATGAGATAGCTGAG
ATGCTACTGGAGGAATTAGAGTATATAGAAATTGATGGAGATTTAGTCAGAGGTACAAAT
ATGAATTTTGAAATTATAGACAATGTTCTTCACTTCTTTGTTGATTATAACTACTTTACT
ATAAAAAGTAATGACACAGATAAGATGGATACAGTAGAGTTATTCGGTGGTTTGAAGAGA
GGTGATAATTTTGAATAA
>Cdif_630_PROKKA_01073 group_732
GTGATAATTTTGAATAAAACATTAAGCAAAGAAGATAACTACAAGTTTACTAAGGAGCAG
ATAGTTAACTCTAAGAAGTATGTAAATAGAAAAGATTTATTAAATGCAATTTTAAAAGAA
AATGATTTATATTCCTTCTCAGAGGTAGAGGAAATAATAAATAGCTTTATGAAAGGAGTG
AGTTAA
>Cdif_630_PROKKA_01074 group_51
TTGGCGTTAGGTGGAGGAACATTTGTAACACAGAATAAAATATTACCAGGTAGCTATATA
AATTTTATCTCAGCTAAGAGGGCAACCAGTTCATTATCGGATAGAGGTATTGTTGCAATA
CCTTTAGAGTTAGATTGGGGCATAGATGAAGACGTATTTCAAGTAACCAGTGATGATTTT
GAGAAGTATTCAGTGAAGTATTTTGGATATGATTATACTCATGAGAAGCTGAAAGGTTTG
AGAGATTTATTCAAAAATATAAGGTTGGGATATTTTTATAAATTAAATAAAGGCGTTAAA
GCCAGTTGTACTATAGCCACAGCAAAATATAGTGGTATCAGAGGAAATGACTTAAAAGTA
ACAGTTACAACAAATATAGATGATAATGCTAAGTTTGATGTTGTAACACTTTTAGATAAT
AAGAAGGTAGATACTCAAATAGCAAAGGTTATTACAGACTTACAAGACAATGACTATATC
ACTTGGAAGAAGGATGCAACACTAGAAGCAAGTGCAGGACTTGTATTTACTGGTGGAACT
AATGGCGAAGCTGTGACAGGAGCAGAGTACCAAGCTTTCTTGGATAAAATAGAAAGCTAT
AGCTTTAATGCTTTAGGATGTTTGGCTACAACAACAGAAATTAAAAGTTTATTTGTAGAA
TTTACAAAGAGAATGAGAGATAAGGTAGGAGCTAAGTTTCAAACAGTACTATATAAGAAA
AGTGATGCAGATTATGAAGGTGTAGTGTCTGTAGAAAATAAGATTAAAGAGATTGGATTA
GTAGAATCTAGTTTAATTTATTGGGCGGCTGGAGCTATAGCAGGATGCGATATAAATAAA
TCTAATACTAATAAAAAGTATGATGGTGAGTTTGATGTTGATGTTAATTATACACAAATA
CAACTTGAAGAAGCTTTAAAAACTGGTAAATTTATATTCCATAAAGTTGGTGATGAAGTT
CATGTGTTAGAGGATATAAATACTTTTGTTAGTTTTACAGATGATAAAAATGACGATTTT
TCAAGTAACCAAAGTGTTAGAGTACTTGACCAAATTGCTAATGATATTGCAACTTTATTT
AATGAAAAGTATTTAGGTAAAGTTCCGAATGATAAGGCAGGAAGAATAAGTTTCTGGAAT
GATGTTGTTAAACACCATAAAGAATTAGAGAATATAAGGGCAATAGAAGATTTTAAAACT
GATGATGTTAGTGTAGAGCTTGGAAATGATAAGAAAACTGTCATAGTATCTGATGCTGTT
AAGGTAATAAATGCTATGAGTAAGCTTTATATGACTGTTTCAGTTAATTAG
>Cdif_630_PROKKA_01075 group_1967
ATGGCTCAAACAATAAATGCTAAAGATACAGTTAGTGCAAAGAAAGCTGAATGTTTTATA
ACTATAGAAGGTAAAAGATATAATTTTATGCAAGCTATAGATTTAGAGGCTAAAATGGAA
AAAAATAAAAGTGAAGTTCCAATTCTAGGAAGAACAACAAAGGGAAATAAAACAACTGGG
AGTACAAATACTGGAAGTGCAACATTTCATTATAATACTTCTATTTTTAGAGAATTACTT
TACAGATATAAAGAAACTGGTGAGGATATTTATTTTGACATACAAGTTACAAATGAAGAC
CCTACATCTGCTGTAGGAAGACAGACAGTAGTACTTAAAGATTGTAATATGGACAGTGGA
ATAATTACTAAATTTGATGCTGATGGTGAGTATTTAGATGAAGATATGGATTTCACTTTT
GAGGATTGGGAATTAGTAGAAAAATTTAATTTATTGGCAGGAATGGAGTAA
>Cdif_630_PROKKA_01076 group_1973
ATGAGTAATTTAAGTGCTTTTTTAAGTCAAAATGCAATAAAGGTTGATAATGTAAAATAT
GTAGCGAGTAACAGATTTTTAGATAAAGAAGGGAAACCAGTTGAATGGGAATTAAAAGTT
TTATCATCTGAAGAAGACGAAGCACTAAGAAGAAAGTGTACTAAAAGAGTAAAAGTGATT
GGTAACAATGGTAAGCATACTGGACAATATACAAGTGAAATTGACTACAATAGTTATGTA
GCTGAATTATGTGTAGCATCTACAGTATTTCCAGATTTAAAGGATGCCGAACTCCAAAAT
AGTTATGGAGTAATGGGAGAAGCTCAGTTATTAAAGACAATGCTTACAGCAGGTGAGTAT
GTCAATTATACAGTAAAAGTGAATGAAGTCAATGGATTTGATACATCTTTTGAGGATAAA
GTAGAAGAAGCAAAAAACTAA
>Cdif_630_PROKKA_01078 group_6096
ATGAAGAAAAAAGTATGTTTTTTATTTTCTATTCTTATAGTTATCTGTTTAGCTATTGTA
GGATGTTCTAATTCAGAAAGTCCAGAGGAGAGTAGTAAAAATAATGAACCAAAAAAAGAA
GAAAAAAAGGATAAAGAAGTAGTCATAGGAGAGAAAATTATTTCAGATAAAATGGAAATC
ACTATTAATAATATTGAATTCTCTTATGATGTTTTACCAAAGGTTAAGGAAAGTTTATAT
ACACATTATCCTGCTGAGTCAGGCAAAGTATATATTGATATTGCTGCTGATATAAAAAAT
ACTCAAAAACAAGAGTTAAATTGTTCAGATTTACTAACTATTGAAGCAAATTATAATGAT
GGGTATAAATATTCATCACAAACAATAGTAGAAGATGAAACCACAGGTTTTACTTATGAT
AATATTTCTAGTATTGACCCTTTAGAAACAAAGGGAGTTAGATTTATAATCGATTGCCCT
GATGAAGTAAAAACAAGTGATAAGCCAGTAATATTAAGTTTTACATTTGATGGGAATAAG
TATGTTTATAAAATGAAGTAA
>Cdif_630_PROKKA_01079 group_3732
ATGGATGATATAGTAGAATATATATTTTGTAGCGAGTGTGGAGCAAAGTGTTTAAAAGGA
AGCAAGTTTTGCAGTGAATGTGGAACGGAAATAGCTGATATAAAAATGTTAAATGAAAGC
ATTATTAAAGAAAAGGAATATGATTTGAAGGGTATTGATTTACAACATGTAATGCAAGAA
ACAAGTTTTATAAAAGCTTCATCTGTAAGAAGATTGAAAGAATTAACTGGAATAGAGTTG
GATGATTGTAGAAAAATATTAGAAGAACCATATCAAAAATATTATAATGAAAATGCTGAT
ATGCTTGAAGAAAAAAGAAAAAAAGAAGATGATATATCAAAAATTAGAAAAGCCAAAGAG
GAAAAGAAAGAAAAAGAAAAAATAGCTTGTTGCCCTGCATGTGGTTCAACTTCTTTGACA
ACACATAAAAAAGGTTTTGGCATAGGAAAAGCTATAACAGGAGCTACTATAGCAGGAGGC
ATTGGTCTCGTAGCAGGAAACATAGGAGCAAAGAAAGTTAGAGTTACATGCTTGAACTGT
GGGAAACAGTTTTGGGCAGGCAAAAAATAG
>Cdif_630_PROKKA_01080 group_420
ATGGCTACAATACAAACATCTATCCGTATTTTTGACGGAATGACACCTGCTTTTCGTAAT
ATGACTACATCTATTAACACAACAATTAATAGTTTGGAGAGATTACAAGGTAGATTGAAT
AATCCACTCAATACAGGTGGAATACAGACATCTCAACAAAGTTTGAATAACATAGAAAGC
ATTCTTACTAGAATAGAACAAAGCATAGGAAAAGCAGATGAACAACAAAGAAAGTTTAAT
GATGATATCAATAAAGGAGCAAGTAATACAGATAGATTATTAGGAAGTGTTAAAAAGGTT
GTTGGGACTTATATGGGATTAAAGACGATAGGAGGATTAGCAAATTTAAGTGACCAAATG
ACGAGTACAAATGCCCGTTTAAACATGATAAATGATGGTCAACTTTCTGACGGAGGATTG
AATAAAATGATTTTCCAGTCGGCTGAAAGGTCAAGAGCATCCTATCTAGACACAGCACAG
ATAGTAAGCCGTATAGGTATGAATGCAGGGAGTGCATTTAGTAGTACTAGAGAAATAGTA
AGCTTTGCAGAGCAGCTCAACAAAAAATTTGTAATAGCAGGTGCAAGTACTGAGGAAATG
AACTCGGCACTTTTACAGTTGACTCAAGGATTAGGAAGTGGAGTTTTGCGTGGGGAAGAA
TTAAATGCTGTATTTGAGTCAGCACCTAATATCATCAAAAGTATTGCGGATTATTTAGAT
GTGGACATAGGAAAGATTCGAGGAATGGCAAGCGAGGGAATGTTGACAGCAGATATTGTA
AAAAATTCTCTGCTTGCAGCATCAGCAGAAACAAATGCTCAATTTGAAAAAATGCCACTT
ACAATAGGTCAAATCTTTACATCAATTAAGAATAACGCAGTAATGATATTTGGAGCGATA
CAAAAAAAGATTGAGGATACAGTTTCAAGCGGAGGATTTCGAACCTTCATAGTTAATGTA
ACAGATTCGTTGTATGTCTTGGGAGCTGTTGGATATAGTGTCTTTAATGGGTTTATTGAT
TTGCTGAGCAGTCCAACATTTCAAGGTTTTGCAAATATGATGATTGTCGGAATCAGTTTA
ATTACTCAAGGATTTGGGTGGCTATTAACAGTATTAGGAAGTGTTATTAATTTTATTTCA
CAAGGTTGGAGTATAATACAACCTATTTTGATAACGAGCATCGTTTTGTGGGGCTTATAT
AAAACAGCTGTCATAGCAGGTGCTTTAGTTACAGCTATTCAGGTAGTGTGGATAGCTTTA
CAGACATTTTGGACTAATTTGCTAAATGGTTCGTTATTAACTAATATAATGATGAATATA
GCTGCAAAAATATCAACAGATGCACTAAGTGGTTCAATGTTACTTTTAATTACCACAATA
GTTATGGTTGTAGCAGCAGTAGCCTTAGTAATAGCAGCAATATTTGTAGCAGTAGCAATA
TTTAACCATTTTGCAGGAACAAGCATTTCTGCAACTGGAGTAGTTGTAGGAGCTTTCTAT
TTTCTAGGAACTTGCATTTATGATGTATTCGCAGGAGCGTGGAACATAGTTATGGCATTT
GCAGAGTTCTTTGTTAATTCATTTAATATCGTTATCTACAATGTGCAGTTATTATTTTAT
AAATTCCAAAACTTTGTAATAAATGCCATGGGAGATGTAGGAGGAAGTTTTGACAATTGT
GCTACAGCTTTAGCAAATGCTTTTGTAAGTGCTGCTAATATAGCAATAAAAGGTATAAAT
GGAGTTATAAAAACACTAAATTTGATACCAGGCGTTAATATAAAGACATTTGGAAGCTTG
GACAAAATAGATTCTTTTGTAAAACAATATAAAGATTACCAAAAAACGTTAAAAGAGCCT
GTAAAGCCTGCTGAATGGAAAGCTCCAACTATGAAATTGAAGAATCCTGTAGATTCATTT
AAAAAAGGGTATGAAGTAGGTCAAAATTTAGAAAATAAAATAAAAGATGCTTTTGACATT
AGCAAGATAGCAGAAAAGGCAAAAAAAGATTTAGGACTAGATGACCTTTGGGATGATAAA
TATGGATTAGGAGATAGATTTGGTTCAGCGGGACTAAACTCTCCGCTTAACAATGCAGCA
AAAGGAGCAAAAGACACGGCGGGAAATACTGCCAAAATGGCTAAAACAATGGATAAAAGT
CAAGAAGATTTAAAATATCTTAGAGACATTGCAGAGCAAGAAACAATAAACCGATTCACA
GGGGTAAATATAAAAATTGACATGAACAATACAAATAACATAAGTAAAGATACAGATGTC
GACGGCATAGTAAATGTACTAACTGAAAAATTAAATGATGCTATGGTTGTTTCAGCCGAA
GGAATAGTTTAG
>Cdif_630_PROKKA_01081 group_96
ATGGCTTATGACTTTTATTTAGATGGAGTACAATTACCAATACCTCCGCCAAAGTTAGAG
ATTAAAGTTACAAATAAAAACAAGACAGTTGATTTGATAAATACTGGAGAAGTAAACATA
CTAAAAAAAGAAGGATTATCTGAAATAAGTTTTGAAGCAGAATTTACACATAATAAGTTG
CCATTCTATCGTGGAGCTTTTAGGGATGTTCAATTCTTTTTAAGTAAGCTAGAATTACTA
AAAACTGATTGTAAGCCATTTCAATTTATTGTCTCGAGGGAAATGGGTGGAAAAGTACTA
TTTAACACTAATATAAAAGTATCTCTTGAAGAGTATGCTATTTCAGAAGACGCAGATAAT
GGTTCAGATACAAAAGTTGCAATAAAGTTAAAGCAATATAGAGATTATTCAACTAAAAAG
TTAGTTCTTGCCCCTCCTAAAAATGAGACTGGTAGACCTAATGTAAAGATAGAGCCAAAA
CGAGTTGATTCAGTCAATGCCACAAACACTAAAACATATACAGTAAAAGCAGGGGATAGT
CTTTGGTCAATTTGTCAGAAACAACTTGGTAATGGTTCATTATATAAGAAAGTATACGAA
TTAAATAAATCTATGATGGATAAGGCAAATAAGGGGAAGAATTTAAGTAAATACACCATT
TATAAAGGGCAGGTGTTAAAACTTGGTTGA
>Cdif_630_PROKKA_01082 group_350
TTGGTTGATGAATTAGTGTTAGCAAATGATAGAGATGTAAGATTAGTAATAGCTCATTGG
GAAGATTTCTACGAACCTGCTGTCATTGATGGTATCACATGGGAGATAGAAAGAAGAGGA
ACACCTTCTAAGTTAGAATTTACAATAGTTATGGATGATATATTAGAGTTTTGCGAAGGA
AATTCTGTAAGGCTGTATTATAAAGGAATAGGTATCTTCTATGGATATATATTTCAGAAG
AAAAGAGATAAAGAAAATCACATTAAAATTGTTGCTTACGACCAGCTAAGATATTTTAAG
AATAAAGATACTTATGTATATAGTAATAAAACTGCAAGTGAACTTGTAAAAATGTTGGCT
AAAGATTTTAATTTAAAATACAATGTCATAGAAGATACAAAATATAAAATATCTAGAGTT
GAAGAAAATAAAACACTCTTTGACATGATACTAACAGCACTTGATGATACTCTAAGAGAG
AAAAAAGAAATGTATGTTTTATATGATGATTTTGGAAGAATAACATTAAAGAATGTTGCA
TCAATGAAATTAGATACTGTTATGAATAATGATGTAATTGAGGACTTTGACTACAATTCT
TCTATTGATAGTGATACTTACACAAAGATTAAACTTGTAAGAGACAACGAGGAGTCAGGA
AAAAGGGATGTATATATTGCTCAAGACTCAGCTCACATGAGAAGTTGGGGAATACTTCAA
ATGTTTGATACAGTAGACAAAAACATGAGTGAAGCAGAGATAAAACAAAAGTGTGATATA
CTTCTAAAACTATATAATAAGAAAACTAAGTCATTAAGTTTAAAAAATGCACTTGGAGAT
ATTAGAGTAAGAGCAGGTTGTTTAGTACCTGTTTTTTTAGATTTAGGAGATATTGATTTA
CAAAATTATATGTTAGTTGAGAAAGTAAAGCACACATTTGAAAATAATTCGCACTTTATG
GATTTGACTCTTGTTGATGGAGACGAATTTGCTTCTTATTCTTCAAGCTCATATAGTAGT
GGAAATAGTAATAATAAAGATGAAAAGAAAAATGGTCCTGCACAAAGTACCACAAGTAAA
GAAGACAATGATATGATAAATAAATTAAATAAAGTATTTAAAAATAAGTTATCAAATACA
GGAAATATATTTGTTAAATATTCTAATGCTTACAAAGTCAATGCAGCTTTAATGGCTGCT
ATTTCTATACATGAAACTGGTAATGGAAGTTCTTCACTTTGTAAAAATAAAAATAATTTC
TTTGGAATGAAAGGAATGTCTTTCGGCTCTGTAGATGAAGGAATAAAAAGAGGTATAAGT
AATTTATCAAGAAATTATATCCATACAGGAAGGAAAACATTAGAAAGTATAAGAGATAAA
TATGCACCTCTTTATGACAGTCCTCTTAATAAAGATTGGGTACCAGGAGTAGGCAAATTT
TATAAACAAATAACAGGAAATGCATATAGTTCTAATAGTGCAGGTACAGGCGTTGGGAGC
AATGAAGAAGCAGAAAAGAATTTAAAAGATACAACTTATCAAGTTCAAAACAATAATTCT
AATACATTAACAAACAATAATAGTAAAGTAAGTAAAGTTATTCAAGAAGCAAAAAATCAA
CTTGGTAAGCCATATGCTTGGGGAGGCAATGGTCCAAAGAGTTTTGACTGTTCTGGTTTA
ATGGTATGGGCATTTAAAAGAGGTGCAGGAATAAATCTCAAAAGAGTTTCAGCAGACCAA
TCAAAAGATAGTAGAGGAAAACTATTATGTAACATAAATGATGTAAAAGCTGGTGATTTA
GTATTCTTTGCATACAACAAAGGAAAAGGAAATGTACATCATGTTGGACTATATATAGGA
AATGACCAATATATTCATGCTCCACAAACTGGTGACGTAGTAAAAATAAGTAGTTTAAGT
GGTAGACAAAAGAAAAAGCATGATTTTGCAAGAGCTAGAAGATTCTTTTAA
>Cdif_630_PROKKA_01083 group_1395
GTGTCACAAGAATTATTGCAAATAATTAAGAAGGCTGCAATGGATGCAGTAGAAACAAGC
AATCCAATGCAAATTGCATTTGGAACTATAGAAAGTGTTAATCCTTTGATAGTTAAGATA
GAACAAAAAGCATCTTTTGAAGAATTTTTTCTAATACAAACAGAGACTTTTAAAAGATAT
ACAGATAAAAAAATAGGGGATAAATTAGTCTTAATTAGGATGCAAGGAGGACAGCAATAT
TTGATTTTAGATAGGATGTGA
>Cdif_630_PROKKA_01084 group_1032
GTGTTACCAAGCGATAATTTGGATTATGACATTGAAGATGTATCAATAATTAATTTTGAT
GTAAGGCAAGAACCAAGTAAGACCTTTAAATTAAATATAGAAAAATCTAAGATAGATGGT
ATTTGTGATGATGTTGAAGCATTAAAACAGACCATCTTTTTAATTTTAAATACTGAAAGG
TATGAGCACCTCATTTATTCTTGGAATTATGGAGTCGAGTTGAACGACCTTATTGGAGAA
CCTATATCCTTTGTAATCCCCGAACTTGAAAGACGAATCAAAGAAGCACTAATTCAAGAT
GATAGGGTTGAAAATGTAGATAATTTTGAATTTCAAAATGTAAAAGGAAAAGTACATTGT
AAGTTCACAGTTCACAGTAAATATGGAAATATAAAAGCAGAGAAGGTGGTGAGTGTATAA
>Cdif_630_PROKKA_01085 group_281
TTGTTTGAGTTAATGACATTTGAAAATATAATTAAAAGAATGTTAGATAGTGTACCAGAT
ACTTTTGATAAAAGGGAAGGTTCTATAATATATAATGCTCTTGCTCCTGTTGCTATAGAA
CTTACAGAAACATACATTGCTATGGATGAATTACTAGACCAAACATTCGTAGATACTGCT
AGTTATTATTACTTGGAGAAAAGATGTAAAGAACGAGGAATTACACCACTATCTGCAACT
AATACCATTGCAAAAGGAGTGTTTAATATAGATATTCCACTTGATTCTAGGTTTAATCTA
GGAGAATACAATTATATTGCAATTGAGAGAATATCTGAAAAAACATATAAAATGAAATGT
GAAACTGCTGGACCTATATTTGAGTTAGGAAAACTAATACCTATTGAATATATAGATGGT
CTTGAAACTGCTGAACTAACTGAAATCTTGATAAATGGAGAGGATGAAGAGAGTGAGGAT
AGTTTAAGACAAAGATATTATGATAGCCTAAATTCACAGAGCTTTGGTGGAAATATGCAA
AATTATAAAGATGAAGTTAACAAAATACAAGATGTTGGAGGAGTTAAGGTTTATCCTGTG
TGGGACGGTGGAGGAACTGTTAAGTTAGTAATAATTAACTCTAATTTCAAAGTACCATCA
GAGGATTTAGTTAATTTAGTGCAAGAAGAAATTGACCCAATTGGACATCAAGGACAAGGC
TTAGGATTAGCACCAATAGGGCATAAAGTTACTGTTACAGGTGTTGTAAGTACAACTATA
AATATATCAGCAGAGATAACATACAAAAATGGCTACACTTGGGAGAATATAAAATCAATT
GCAGAAGAAGCAATAGACGACTATTTAAATGAACTTAACATGAGTTGGGAAGATGAAGAA
AACTTAATAGTCCGTATATCTCAAATTGAAACTAGATTACTTAGTATTGATGGAGTGTTA
GATATTACAAACACAATGATAAATGATGTTAAATCTAATCTAACAATAGATAGTAACAGT
ATAGTAGTGAGAGGTGAGGTAGTTGGATAA
>Cdif_630_PROKKA_01086 group_760
TTGGATAAAGAGATTAATCTAATAAATTACTTACCACAAATTCTACAAGATAAAGAAGAA
TATATAAAAGTATTTAATGTAGAAAACAAAGAAATAAAAACACTACATGAAAAATTAAAT
GACCTATCAAGTGACCAGTTTTTAGAGGATTTAACTCCAAGTGGTATAAAAAGATGGGAA
AAGATAATGTCTATAACTCCTAAAAGTAATGAGAGTTTAGAAGATAGAAGGTTTAGGATT
TTTAGTAAATATATAAGTAAACTACCTTACTCAGAGAGATTTTTAAGGAACTGGCTAGAT
AGTATAGTTGGAGAAGGCAATTATGAATTAACTATTAATAATGCTACTTATAATATACAT
CTTGAAAGTGATGCTAGAAATCAAGATTGGTTTGAGGAAGTTCATTCTTTTGTAAGTAAT
ATTAAGCCATGTAATATGACTTTAGATTACACTAGAGTGCTTATAAGCAAAGACAATTAT
ATGAATTTTGGTATAACAACCTTAATGGGTCAAGAAATAACTATATACCCTTGGAGTCCA
CCAGATATAGAAACTTATGGAGAAATTGATGTATTAACTGGCAATGGAGTTGGATACCAA
GAGATAACAATATTTTAG
>Cdif_630_PROKKA_01087 group_54
TTGGCTATAGATAAAAGTTATTACACTATAATTACAGATGTAGGAAAAGCAAAGATAGCA
AATGCAAGTGTCACAGGTAATAAAGTGGGATTTGTAAAAATTCAACTTGGTGATGGAGGA
GGGAGTGAATATACTCCAACTGAGAGTCAGACAGCTCTCAAAAATGTGGTATGGGAAGGC
AATATCGGAAATACAACTACAGATGAAACTGCACCAAATTGTATAATATTAGAGAGTTTA
ATACCATCAAGTGTAGGCGGATTTATGATAAGAGAAATAGGATATTTAGATGATGAAAAT
AATTTAATTGCCATTTCTAAATACAAAGAGTGTTATAAACCTTCTATAGAACAAGGTGCA
GTGGTAGACATGAAGGTTAAAACTGTGCTTATTGTATCTAATGTAAATAATATAGAACTT
AAAATTGACCCAACTATAATCTTTGCTACATTAAAAGATATACAAGAATTGGAAACTAAA
ATAGGTACTATTAATACTAAAATTGATACAACTAAAACAGAATTAACAAGCAACATAGAA
ACTGCTAAAACAGAGTTAAGCAACAAAATAGGGGACACAACACAACTTAATACAACAGAT
AAAACAAATATAGTTAGTGCATTAAATGAGGTAAAAACTAGTGTAGATAGTATAGAAACA
ACAGCAGAGAAAACAAGTTATAATAATGCTACAAGTAAACTTACTGCTACTACTGTGCAA
GGGGCAATAGATGAAGTTGTTGCAAAGATAGAAAATTTCAACGAGGTTAATATATCTATA
CAAAATGATATGTTACCTATATAG
>Cdif_630_PROKKA_01088 group_265
ATGACTACTGAATGGAATTTTAATTATATTGGAACAGGGAAAAAAGTTATATTAAAACCT
GGGAAGTATAAATTAGAATGTTGGGGTGCTAGTGGAGGTGGTCGTTTTGATGAGTGGACT
GAATGTGCTAAAGGTGGCTATTCTAAAGGAGAACTCACATTAAAAAAAGAAACTATATTA
TATGTTTACGCTGGTGAAAGTGGGTACAAAAAGTTTAGTAACATTAGCGACTGGGCTGGT
TTTAATGGAGGGGGAAGAGGTCCTAATGAAGGTGTAGACCCTAAATTTACAACATGTGGA
GGCGGAGCTACCGATATAAGACTTATTGGAGGTGTTTGGAATGATGAGCAAGGATTATTA
TCACGTATAATTGTAGCAGGGGGCGGAGGTTCTATTGGTACTTCTTCTTTTTCTTCAATT
GGTTTAGGTGGTGGATTTGCAGGTGGCATGGGTGTTGGTGCTGGAACTACTTGTACTGGT
GGCACTCAATACGAAGGTGGTGTAACTGTTAATAGTAATGGCAATGGTTCATTTGGAAAA
GGTGGTATTGGTAATGTTTGTGCTGGCGGTGGTGGTTGGTATGGTGGTGCTGGAGCTTCT
TCTAGTGGTGTAGGTGGAGGTGGAAGCGGATATGTTTTAACTAAAGATAGTTATAAACCA
AAAGGATATATACCTACATCTGAATATTGGTTAGAAAATGTTAATAGTATCGCAGGTGAT
AATACTAGTAATGCTCATGGTTATGCTAAAATAACATTACTACAAGCATTACCATTTTTG
AACATATCCTCATATAACTCAAGCACAGCAACATTTAAAGCTGACCACACAGACCCTACA
TTGTTAACTAAAATAGAATATTTTATAGATGATGTATTAAAAGAAACTATAACAACCGAT
TTAACTCTTGAAAAGACAATTAACTATACATTAGAAGATAATGCACTGCATACTCTTAAA
ATAGTTGTTACAGACAGTGCCAATGCTACAGTAGAAAAAGTTGTAAGCGTAAGCAGAGGA
ATTGCACCCCTTCCAAGTGGTTCTACAACAGATGAAGTTACAAATAAATGGATAGAAATT
AAAGATGCATTTAAAACTGGTAAAACAAGTATTATAAATACTTTAGCATTAAAGAATATA
GAGGCAAACTTGAATAATACATTAGTTGAATTATCAGAGAAAATTAAAACAAGTTTTGAT
AGTTCGGACGCTAGTGTGCAGGATTTGATGAATCAGTTAACAGAAAAAAATAATATAATA
TCTCAATTAAACGCAAAATATAAGATTGCTCATGGAACTACATCTATCATACAAAATTCA
CTTTGGTCTGCTTATTTATACGATAGCAACCACAATAACAATTATGAACGTCAACCTAAG
ACTTGGATTGGAGTTGAAGGATTAAATTTTGTTCCTAACCTTTTTTTTGCTGAATGCGAA
TACAAAGACAGTTCTAGCGTATATTATAAACATTTTGTTTTTGGTACATCAGGCATCCCT
TCAATATCTGGAGAAACTGATTTTGTTGTTACTTCCAAATTTCGTAAACCATATGGAAAC
CAAAATTATTCCGCTTTTGGGCAAGCATACAAAAGCAATAAAGGAAGTATTTGGATAGAA
AATAATACTTACGTTCCAGCTATAATTCCAGAAATAGATGGAGTCTTATATAATTGGTAT
GCTATAAAATTTATTTAA
>Cdif_630_PROKKA_01089 group_398
ATGAATAGAGCAAATAGAATTATATGTGACCAAACAGGCAAAATACTCTTGCAGACAGGA
GAAGCAACAGGGGATGTATTGGAGCATGATACAATAACAGAATTGCATTGCATTGATATT
CCGTATGGAAGTATAGATTATACTAAAAATAGAATTATAGGTATAAATATAGAAACAAAA
CAGCCAATTTTGGAAGAAATACCAGTCTTTATAACAGAAGAAGAAAAGAGAATACAAGAG
TTAGAAAATCAAATATTACTAAATGAAAATGAAAAAGTAGGAGGACTATTATAA
>Cdif_630_PROKKA_01090 group_523
ATGAATATAAATAATGTTGTAGTAAGAATATTAGCAGAGAGGATTTTAAGTAGAGGCTTA
AATCCTTTAAAAAATCGAGAATTTGAATTAGATGATGTAATTAACACAGACTATAGGACA
GCAGTAGAGGATTATATAATTAAACAGAGTGGAGTAGTGGAAGGAACAGAACCTACAAAA
TAG
>Cdif_630_PROKKA_01091 group_646
ATGAACGAAGAAGTTATAAAAGAAAAAATAAAACGAAATGAAATAAGAATAAACAGACAT
AGTGATGAAATAGACGAATTAAAGATAGCAAATATAGAGTCTAAAGCAGAATTAAAAGCA
TTGTGTGAAAATCTAAACTCACTTACAAGTATGCTCAAGTGGCTGATTGGTACAATGATT
ACAACACTAATAGGGTTCTTTATATTTGCAATACAAAAAGGAATATTTTAA
>Cdif_630_PROKKA_01092 group_140
ATGGATAATTTAATAAGTTTTATACCAGAGCAGTTACTGATTTTAGTTGCTGCTCTTTAT
GTTATAGGAGCAGGTTGCAAGAAATATAAACAATTAGACAATAAATACATTCCGGTAGTA
TTATTGATACTTGGAATAGGTTTCTCAATATGGATGTTAGGATTAAATCCTAGTGCAGTC
TTGCAAGGTGTAATTTGTTGGGGTATATCAATAGGTATAAATCAAACTTACAAACAGTTG
AAGGAGGAAAATAAACAATGA
>Cdif_630_PROKKA_01093 cwlC_3
ATGAAAATAGGTATAAATTGTGGACATACAAAAACAGGAGCAGGAAGTGGAGCTATAGGT
AAAATAAATGAGTCAATAGAAACTAGGAATGTAGGATATAAAGTAATTGATAAATTAAAA
AAATTAGGCAATAATGTAGTCGATTGTACTATAGATAAAGCGTCTACTCAATCAGAATGT
TTATCTAAGATAACAGCACAAGCTAATAGACAAGATTTAGATTGGTTCATATCAATACAT
TTCAATGCAGGTGGTGGCAAAGGATGCGAAGTTTACACATATAAAGGTAAGCAGTATCAA
GATGCTATAGATGTTTGTAAAAAAATTTCTGATTTAGGATTTACAAATCGAGGGGTAAAA
GATGGAAGTGGATTATATGTAGTAAAGAAAACAAAAGCTAAAAGTATGCTAATAGAAGTA
TGTTTTGTAGACACCGAAGATGCAAATAAGTATTTGAGTTTAGGAGCTGATAAATTAGCT
ACTGCAATAGTAGAAGCTATAACTAAACATATAAGTTCAGCAGAAGAAAACAATTATAAT
AGATATAAACATACTATAGTCTATTCTGGAGATGATAAAGTATCAGCAGACATTTTAGGA
CTATATTATAAGAGAAAAAAAGAAAGTTACTTAGTAACAGATATAAAAGACTATAAACCA
CATAGAACACAAAATCTATATGTAATCGGTGGAGTAACTTGTAATAAAATGAAGGAAATG
AGTAAGACTACAGGAGAAAAATTTACTCAGCTATATGGTAATGATGTATGGTCAACAATG
GATAAAGCTATAGAATTTGTAAAAGAAAAATTGTAG
>Cdif_630_PROKKA_01094 group_2500
ATGTTAATACAAGAGAAAAGTTTTTATCCAAATAATATTTACCCCAAAATAGACTTTCTC
AAAATAAAAAGGCAGTTAAAATCAATATACAAGAATGATTTATCAGATTGTGGGAGCATA
TGTATAATAGAAAGAAAAGGCTATTCTTTAAGTGTAAATAGCATAGGTGAAGTGAATATA
TACTATGATTTAAAGTTTAAGCAATGTGTTCAAGATGCAGTAAAAGACATTGAATTAATG
TTTAAAAGTCAAATTAGAAGTTTTTATTTGATAGATAGATTAGAAGGTAGCAACTAG
>Cdif_630_PROKKA_01095 group_6098
ATGGAAAGATTTGTTTACAAGGGGGAATTTAATATGAATAATTATTCAATTATGTTTGAA
AATAAGTCTATTTTAGATTTAAAACAAACATGCTATTTAGATAGCTTATATAATTTATTT
GAAGAAAAAATTCAGTATGTAACTAAAACTCTAAAAAATAACAATATAGAAGAGGATGAA
TGGGATATACAGTTTATAAAAGAAGATGCCTTGCAGTCAATTAAAAATATAGAAGAAGAT
TTTATTACTGATAAAACATTAGATTGGAGAATCAATTTATCAAAAATAATAAAGAAAGTA
TTAGATAAAAGCAAGGCTAACTTTAAAATAGCAGATGAAATGTATCATAATCCTATGAAG
AAAAGTGAACAGTATTATGATTTATTAAGTAATATCTTTGATAATTTAGAAGAGCTTATA
TGTATAAAATATAAAGAATACGAAATTTCTAGAAATATCAGGTTTACTAATATTGGAAAT
TTAGTTAACAATGATAACTCATCAAATTATATAGACAATGAACATATTGAATTTGATTTT
AACTTTAAGTTTGAAATAGAGGATTATGATAATGATGATTATGCATTGGCAGCTTAG
>Cdif_630_PROKKA_01096 group_6100
ATGGAATTAGATAAAATGAAGTATAGAAAATTAGTTAATGATGTGGAACTAGTAAATGTG
CTAATTAAAAATATTGAATTAAGCGATGTTATATTACATAAAGATGAAAATATCAAAAAT
GAAAGTATCAAATGTGATGTTAATATGAAATATGAGTGTGAAGAATTTAAAAAATTATCA
GAAGTAGTAGAATTTTATCCTAAATTTAACTTAAGAATAGAATGTCAAGGAGAAGGTTTG
GTAAATTTAAAATTTGAACTAAGGGCAATTTATAAATTTAATTCAATAGAGGATTATGAA
GATGATTATATATTAATGTTTATAGAACGAAATGTTCCAGTTAATATATGGCCTTATGCA
AGAGAGATAATAAGTTCCATCACAACTCGTATTGGATATCCTGCTCTAGTAATTTCTCCA
TATAAGGCATAA
>Cdif_630_PROKKA_01097 group_6102
ATGAGATTGAAATTTAAATCTAAAGAGAGTACTAGCAGGGAAAAACATCAGTCAGCAGAA
TCTCTAGCAAAGTTTATGTTAAACAATAAATCGTTCTTAGGTATAACACTGTCAATATTA
GATGAATGGAAAAATAATATTGATAGTAGTAAAATTGAGGATATTGTAAAAAATAATTTT
AGATTTGAGGAATCTATAATTAAAGATAAGAACTATAAAGAGTTTATAAAATTATTAAAC
TCATTTTATAACGGAACAGAAGATGAGTTAAACGGTAGAAGAGGAAGATTTTTAGAGTTG
ATTTGGGATGTTGTAGGAACATATAACGGAAAAGAATTTACACAAAAAATAGATGAGGCC
ATAGTGTTAGAAAATGAAGTGAAAATATCAGAAAAAGATATAGATATTGTCTATATAGGC
GAAATTAAAGATAAAGGGATAGCAAATTTTATTGAAATGCACGAATGTAAAGCATCAGCA
AACACAACACTAAGAACTCCATTAAAACCAAAACATAGAGGAAAACTAGAACTGATGCAA
TCAGTAATTGAAATATCAGAAACAGAAGAAATTAAATGTGATGGATTAATAATTACATTC
AATGCTAACAAAAGAAGGCTTGAAAGAAAGCTAAAAAGCTATGGATTTGAATACTTTAAA
ATAATTCCTAGAGCAGAAATAGAGGAAAGAGTGTTTAATAAGTAA
>Cdif_630_PROKKA_01098 group_3003
ATGACTAAGACTATATTATGTGATTACTGTAATAAAGGAATAAACAAAGATGATAATAAG
TATATTACTTTTCATAAGAAAAGTCATATGAAAACTAACATTTGTATTAATTGTGCATTA
AATTTGATAGATAAAGATAAATTAAATGAAAATATTATAAATAATCAACATGATTATTCA
AAGAAATGA
>Cdif_630_PROKKA_01100 group_2181
ATGAAAGAAAAGTATAAGTGGAGAAAAAGCACTACAGAGATTTTACTTGGAAGATTAGTA
AAAATGAGAATATTAAAAAAGAAGAGAGTTGGTTTTCAATTAAACTATGAAGTATTAGTA
ACTAAAAAAGAATATTTAGATGTAATAAAAGAAGAAAAAGATGTAAGTAAATATGATAAT
TTTTTTACACAAGTATTTACAACTATACATAAAAAAGAAGAAAAGACAGAGAAACAAATA
AAAGTATTTATAGAAAGTATGCAGAAACTAGGAAAAAAATAA
>Cdif_630_PROKKA_01101 blaI_7
ATGCTAAATAAAAAATTACCAGATTCAGAGTTCAAGATTATGAAATACATATGGAATACT
GGTTATAAAACTGTAATATCAAAAGATGTGGCAGATGAAATGGAAAAAATATATAAATGG
AAACAAACTACAACACTAACACTTTTATTAAGGTTAACTAAAAGAGGTTTTTTAGCTTCT
CAAAAAATAGGTAAACACACACATTATACAATATTAATAAAAGAAAAAGAATACTTAAAA
TCAGAAACTAAAAAACTATTTGGAGGTTTACATAATAATCCTTTATCACAGTTAATATCA
AAATTACATGATAAAGAAGAGGTAAGTATTGATAAAATAGATGCGCTTGAAAAATGGTTA
AGAAGTTTGCAAGAAGATGAAGAATAA
>Cdif_630_PROKKA_01102 group_3723
ATGGTTTTAAACACTAAAAGTCGTTTGGGAACTATTCCAAAGTATAATAAAGAACTTTCT
TTTCTATCAAAAGATGGCGAAAGTACTATAGAATCAGCTTTAAGATTCAACATAGGAATT
TCACAAATAAGTATATCTTTGATAGGGTTTAATAAAAAACAAGATATAGATGATGCATGT
AAAATTGCAGACGAAAATAGAATTTATTCAGATGAGGATATACATGATATTGAGACTAGA
TTAAATAAGAATATGAACGAAATATGTACAGGTTGTGGTTATTGTAAAGTATGTCCAAAA
GGTATTAATACCCCAGCCTATATGCTTTTTTATAATGAAAAGCAGATGTTTAAAAAGAGT
GATGAAGAAATGACAAAGTTAGTTTATGGCTTAGGACATTGGAATTACACAATGAATAGT
AAGGCAAAAGCTAAAGAATGTATATCTTGTGGAAAATGTGAAGTTGAATGTACTCAGCAT
TTACCTATAATAGATAGATTAAAAGAAATTAAAAAATGGGAAGAAGATGGAGCTAATAGT
GTTAAAGTCTAA
>Cdif_630_PROKKA_01103 group_9729
TTGATGAGTAAAATATTAAAATATAAAAACGAGATGTTTTTGTTTATATTAGTTGTAATA
ACTTACTTAATAATAACTAAGATATTTTTTTCTAAGACTACTATATTTTATGATTTAAAC
AATACTTATGATGTATTGTTAGATACAGATACAGGAGTTTTATTCAATTTAAATGTATTT
GCTATAAGTCAAGACAATAGTAAGCACATATTGTTTTCAGCAATTATATCAATTTTTGCA
TATCCAATATACCTATTTTGTACTTCAATAGCAAATCCTGGGACAACAGATTTTAATAGT
GCCTATGGGTTTGGACTAATTTGTCTACAAATAATAACTAGTGCTATGTCAATAACTTTA
GTCTTTAATCATATTAAAAAGATAAAAATGCAGAGATTAACTTTAATTTTACTTACTATG
ATAATGATATTTTCTTTTCCACAGTTATTTATGACTTTAAATGTAGAGAGATTTATATAT
AGCCAATTTTCATTAATATTTTTCATAGTTATTGCAAATAAGATGAAAGGAAAAAATTCT
TATTTGATAGAATTAGCAGCTATTCCTCTATTTGGAATAACTATTAGTAATATATATTTG
TATTTTTTTAATATGATATTTGAGTTTAAATTAAAAATAGGAAAAATGTTAAAACATTTA
ATTACATTTATCCTAATGGCATATATTTGTGTAGTTTCAACGAAGTCTTATGAGAGTTTT
ATGAACCTTGGAAATGTAATACAGTATGATACGAAATTTATAAGTGGAGAACCAATTTTG
GAAAAGATTGCAATGATTATAGAGAGATTACTGTACTCGGTTTTTTATTTTCCTGGAGCA
AGTATTAAAAAAGGGTTATTTTTGCAAAATGGAGAAGTTGCTACAATACCAGTAATTCTT
ACATTATTAGCTTTATGTTTTTGTGTTTTATCAGTTATTGAAAATTCAGAAAAAAGAGTT
CCTAAGCTATGTATGGGAATAATTATATTCAATCTAACTTTACATGGTATAGTAGGATAT
AATCTAGTCAATTCAAGTATTATGGCTATAAATTTTAGTTTTGCAGTTATAATTTTATTG
GCTTACTTTACGAAAGCGCTTAGAAAAAATGAAAAGAATATGTATAATATATTTCTATCG
CTGTTATTGGTTACTATAGTAATCAGTAATGTCAATGGATTTATAGAAATTTTAAACATA
GGGATAAAATCATATCCTGTTTAA
>Cdif_630_PROKKA_01104 group_4716
ATGAAACAGACCAATACAAGTATAAGGCTTCTTACTAAAATTTCAGATTATATAAAGTTA
ATGAGAATAAAGCAATATATAAAGAATTTCTTTGTATTTTCAGCTATAATTTTTTCAAAC
AACATACTAAATATAAATTTATTTTTAAATACGTTTATTGCGTTTGTGTGTTTTTGCCTA
ATGTCATCATCAGTATATGCACTGAATGATGCTATAGACATGGATAAAGATAAAAAACAT
CCTAAAAAATGTAATAGACCAGTGGCAAGTGGAAGAATAAGCAAAAAAAGTGCTAATATA
CTATTTGTAGTATTAGCTTTAACTTCAGTCTGTTTATCAACAGTTGTTAGTTTTAATCTT
TCTATAATTCTCAGTCTCTATTTGATAAACAATATATTATATTCTCTTAAACTAAAGAAT
ATAATACTATTAGATGTGTTTTCAATATCTCTTGGTTTTATACTTAGGGTTTATGCAGGA
TGTGTAGCCATAAGTGTTAGTTTATCAAATTGGATAATTTTATGTACATTTTTCTTATCT
CTGTACTTAGCTCTTGGAAAACGTAAAAAAGAAATAGAAACTCTAAGAGATGATGCAGTT
GAACATAGAAAAATATTGGAAGATTATGACATAGAAAATCTAAATCAAATGATGATAGTT
ATATTAAGTTCTACAATTGTATGTTATGCATTGTATTCTACAAGTAATCCAGAAAAGCCA
CATATGATATTTACAACAATATTTGTAGTTTATGGTGTACTTAGATATAATTATATAATT
AACACTACAAATGAAAATAATCCTACTGATATTGTCCTAAAAGATAATGCTTTAAAAATA
AACGTAATCTTATGGATAATTACATGTTTAATAATATTGATTTTTTAG
>Cdif_630_PROKKA_01105 group_3734
ATGAAAAAAAGTGTATTATTACTTGATGTAGATTATACTGTTATAAATACTGATAGCATG
ATAGATTTTTTTATTTACTCTTTAAAAAATAAAACCTTTAAAACTATTATAAAGTTACCA
TACATTATTTTTATTCTATTTATGTATTTAATTAGAATGATACCTTTGAAGAAGGCAAAA
GAGGCAATCTTTTATCCAATAGTAGATTTTAGTGAAGAAGATTTAAAAAAGTTTTTTGAT
GATTGCATAATGAAAAAAATTAACGAATCTATGAAAAAGGTTATTTACAAAAATAAAGAA
GAAGATAATGTTATAATTATGATAACTGCATCTCCATATGCATATATGAAATATTTTAAG
TATTATGGTCTTGCAGACGAGGTTATAGGCACGGAGTTTTTTTATGAAAATTCAAGATAT
AAAAATAAATTCATTGGAGAAAACTGTAAGGGAATTGAAAAAGTAAAAAGAATAAAGGCT
GTATTAGGTAAACTTGGGATAGAGATTGATTATGAAAATTCATATGCATATTCAGACTCT
AAGAGTGATTTACCAATGCTTTCATTGACTAAAAATGCATTTTTAGTTAGTAAAAAGGAT
GGTGAGGTTATAGAGCAAATAAATTCATAA
>Cdif_630_PROKKA_01106 group_4717
TTGGGATATTTACACATATTAATTTTATCTATGGTTCCTGTAACAGAATTGAGGGGAGCC
ATTCCTATAGGTATTGCAATGGGCTTAAATCCTATATGGGTTTATGTATTTAGTGTAATA
GGTTCTACATTGGTATCGATTCCCTTGATATTGACATTCAGACATGTATTACAATTTTTA
AGAGGGAAGAAACTATTTAAAGGGATTGCTGATGTAATTGATAGAAAAATAAACTCAAGA
ATGAAGAAATTAAAAAGTGTTTCGATAATTGGTATAATACTATTTGTAGGTATACCACTG
CCAACTACAGGAACATGGACTGCATCTGCTATAGCTTCCATATTAAAAATGAGAATAAAA
GATGCTTTTATGGGAGTATTTCTTGGCAATTTGTTATCAGGGGTTATAGTTTCAGCTCTT
TCTTTACATATAATATAA
>Cdif_630_PROKKA_01107 mepA_2
ATGGAAAATTCAAACACTAACTTAGGTAGTGAAAGTGTGGGTAAATTATTATTTAAACTT
GCTACACCTGCTATTATCGCACAAATTGTAAATGTTTTATACAACATAGTCGATAGGATT
TTTATTGGTAGAATGGAAAATGGAGAAGTTGCTATGGCTGGTGTTGGAGTGGCATTTCCA
ATAATAATTATAATAACTGCATGTAGTTATTTAATCGGTATGGGAGGAGGTCCATTAGCT
GCTATAAAAATGGGTGAGCAAAACAATGATGAGGCAGAGAAAATAATGAGTAACAGTTTT
TCTGTATTGGTGATTTTAGCAATACTTTTGACTATAGGTTTTAAGATTGGAAAAGAGCCT
TTACTTTGGATGTTTGGAGCAAGTGAATCTACAATTGGATATTCAATGGACTATTTAAAT
ATTTATTTAATAGGTACAGTGTTTGTTCAGATTTCAATGGGTATGAATACTTTTATAAAT
ACCCAAGGGTTTGCTACAACTGGAATGATGACAGTTGCTATAGGTGCTTTAATAAACATA
ATACTTGACCCGATTTTTATATTTGGCTTTAATATGGGTGTAAAAGGAGCTGCATTAGCT
ACTATAATTGCACAAGGCGTTTCTGCTATTTGGGTACTTATGTTTCTCTTTGGAAAGAAA
AGTATACTCAAAATAAAAAAGAAGTATATGATACCAAAAGCAAGTATCATCTTACCAGTG
CTTGGCTTGGGAATCTCTCCATTTATAATGCAATCTACAGAAAGTTTAGTACTTATAGCC
TTAAATAGTAAATTACAAATGTATGGAGGAGATTTAGCAGTAGGTTCAATGGCTATAATG
AGCAGTATAATGCAAATTCTTATGCTTCCTAATATGGGGGTTACACAAGGAGCACAACCA
ATAATAAGTTATAATTATGGTTCAGGTCAACTTGATAGAGTAAAAAAGACATTTAAGTTG
TGTTTGTTGTCATGTTTTACATATTCTACTATTTTATGGCTTTTATTAATGATATTTCCT
GCATTTTTTGTTAGTATATTTAATAAGAATCCGCAGTTACTTAGTATGACTAGTTGGAGT
ATAAAAATATATTTTGCTGGTGCTTTTATGTTTGGGATTCAAATAGCTTGTCAACAGACA
TTTTTAGCACTTGGAAAAGCAACAATATCTTTGGTTTTAGCTCTACTTAGAAAGATTGTA
CTTTTAATACCTTTAATATTTATACTCCCAACATTCTTTAATGAAAAACTTTTTGCAGTA
ATTTTAGCAGAGCCAGTTGCAGATATAACAGCTGCTACTATAACAGCAATTTCTTTCTTT
ATATTTTATAAATGTTTTCTATCAAAACCTAAAGCAATAAAAGAATAA
>Cdif_630_PROKKA_01108 group_9497
ATGTTTATAATGGAAAATGATTTAACAATGCAAGAATTACTTGACCAGCAAGAACAAGTA
TTCAGCAAAGTGAAAGTTGGAGAATTGACAACTGGAAAAATAACTGCAGTGAGAAATGAT
GAAGTACAATTAGGATTAGACTATGGGTTTGATGGAATAATACCTATAAGTGAATTGAAC
ATAGAAAAAAATCAATATATAGAAGATATATACCACATAGGTGATGAAATAACTGCTGTA
ATAACAAAAGTATCTCAAAAAGATGGTACAATAACTTTATCTAAATTACAACTTGACAAA
AGAAATGATTTTGCCGAGTTACAAAAGGCTTATGATGAACATAGAATAATAACTGTAAAT
GTTGAAAAGAATATAGATAAAGGTGTATTTGCTAATTACAATACATATACATTTTTTATA
CCAATTTCTCAACTTGATACAAAATTTATTACAGATACATCTAAATTTGTTGGTCTTAAC
TTAGAAGTTTATATAAAAGAATTGGATGTTAGAAAAAATAGACTTGTAGCATCTCATAGA
GATGTATTACAAGAGCGTATAAATAAAGAGAGAGAAGAAAGAAGAGCTCAAATTAAGGCA
GAAAAAGAAGCTGAAAGAGCAAGAATTAAGCAAGAAAGAGAAGAAGAAAAAGCTCGTATC
AAAGCAGCTAAAGAAGACTTATTTAATTCTCTTGAAGTTGGACAAAAAAGAGATGGTAAG
GTGACAAAGATAATGCCTTATGGTGCATTTGTGGATATTGGTGGGATTGAAGGATTAGCA
CATATAAATAATTTAGCTTGGACAAGAGTTGAAAGTGTTGAAGATGTTGTTTCAGAGGGA
CAAGAAGTAGAAGTTTATGTGTTGGATGTAAATAAAGAGACTAAAAAAATTGCCTTGGCA
TTAAAAGACATAAATAATGACCCTTGGGATTTAATAGCAAAAGAAGTACAAATTGATGAT
GTTGTCAATGCTAAAGTTCTTAGAATAATAGAAAAAGGGGCTTTTGTTCAAATTAAAGAA
GGTGTAGATGCGTATTTACCAATATCTGAATTGAGTGATACTAGAGTGGCTAAAGTTACT
AATGTTGTTAATATTGGAGATGAGGTTAAAGTTAAGATTCTTGATTTTAAACCAAAGACT
AAGAGAATGTTGGTTTCAATAAAAGAAGCAACTAGAGAGCCAGAAGAGGATATAACAGAA
TACCTAGAAGTAGAGGAATCTTTAGGAAGTATTGGAGAATTATTTAAAGATAAATTTAAA
GATTTAGAAGTGTAA
>Cdif_630_PROKKA_01109 ycdX_2
ATGAAAAAGTCTATTATGGATGTACATTGTCACACTCTAATAAGTGGACATGCACATAGT
ACTTTCAAGGAAAATGTCGAAGAGGCGAGTAAGAAGAATATAAAATACTTAGGAATATCA
GACCATGGACCTAATATGCCAGGAGGACCACATCCATTCTATTTTTATAATTTGCATTTG
CTTCCACGTGAAGTGCAAGGCGTAAAGATTCTTAGAGGAATAGAAGGAAATATAATGGAT
TATAATGGTAATTTAGATGTTCAAGAAGATATGTTGCAACATTTGGATTATATAATCGCA
AGTTTGCATAGACCTTGTATAGCTTCTGGTACAAAAGAAGAAAATACAAATGCTATTTTA
AAAGTTATGGATAAACCTAAGGTAAAAATAATTGGACATCCAGATGACAGTAGGTATCCT
TTAGATTATGAACCTATAGTAAAAAAAGCTAAAGATAAAAATATCCTTTTAGAAATAAAT
AATTCATCATTAAGTTCAAACTCTCATAGAACGGGTACTTGGGAAAATGTAAGTCATATG
TTGACATTGTGTAAAACATATGGTGCAAGAGTAATTCTTGGTACTGACTCTCATATATGT
TATTCTATAGGAGAATTTGAAAATGCAGAAAAAGTTTTAGAAGCAGTAGATTTTCCAGAT
GAATTAGTCATAAATTATCATGAAGATGAAATTATAGAATTTTTTGATATAAATTTTTAG
>Cdif_630_PROKKA_01110 group_3007
TTGAGTAAAAATAAGTTTATCTATATGAATTATTATGACAATGGTTATTTTAAAAAAGGA
ATGACTATATATATGGTTTTAGCACTTATAATTTTAGCTACAATTTTTATATATTCAACG
ACAATATTATATATTTTATGTATAATAACAGCAGTTTTTCTATTTAAACAAGGTCGTGAT
TTTTCAAATAAATATGAGGGAAAAGTATATATTACTCTCGATAATCATTCAATATTAATA
AATAATCAATGTATATTCAGTATAAAATCTAAACAAAGTCAAAAGTTTAATTATAAGATA
ATAGAAAAAATAGAAGTAGTAAAAAATATATTAAATATATACACTAACGAATCTAATTAT
AAAATTAGATTAAGGGCATTGAGTTTGGAAGATGAAAAAAAATTATTGAATATCATAGAT
GAAAAGATGAAAAAGTTTAAGGCATAA
>Cdif_630_PROKKA_01112 leuA_2
ATGAAGTGTGGAAAGTATAAAAAATATGATAAAATGCAAATAGTAAATCGTAAATGGCCA
GATAATGAAATATTTAAGGCTCCAATTTGGTGTAGTGTCGATTTAAGAGACGGAAATCAG
TCACTGCCAACACCTATGAGTGTAAATGAAAAAGTCAGAATGTTCAAAATGCTTATTGAT
ACAGGATTTAAAGAAATAGAGGTAGGATTTCCATCAGCATCAAATACAGAGTATACATTT
TTAAGAAAATTAATAGATGAGAATATGATTCCAGATGATGTAACTATACAAGTACTTACA
CAATCTAGGGCTCATCTTATAGAAAAAACATTTGAATCAATAAGGGGATGTAAAAAAGCA
ATTATACATTTATATAACTCTACATCTGTTCTTCAAAGAGATGTGGTTTTTAATATGAGT
AAACAAGAAATAATAGATATAGCAGTTGAAGGAGCAAAATTATTTAATGAAGAAGTAAAA
AAATATCCAGAAACAGAATTTACTTTTGAATATTCACCAGAGAGTTTTACAGGAACAGAG
ATGGATTATGCACTTGAAATATGTGAGGCAGTGATAGATGTTTGGAAACCAACTCCTCAA
AAAAAAGTAATAATAAATCTTCCATCAACAGTTGAAATGGCAACACCAAACGTATATGCA
GACCAAATAGAATGGTTTTGTAAAAATATAAGTTGTAGGGATTCTATTATACTAAGTTTG
CATACTCACAATGATAGAGGAACTTGTACGGCTGCAAGTGAACTTGGATTATTGGCTGGT
GCCGATAGACTTGAAGGAACACTATTTGGAAATGGTGAAAGAACTGGGAATATGGATATA
GTAAATGTGGGACTTAATCTTTATACACAAGGAATAGACCCAGAGCTAGATTTTAGCAAT
ATAGATAAGATAATAGGTATATATGAAGACTGTACAAAACTTATGGTACATGATAGACAT
CCATATGCAGGTAATCTTGTACATTGTGCTTTTTCAGGTTCACATCAAGATGCTATTAGA
AAAGGCATGATAGCAATGAAAAACAGAGATAATGATTACTGGGAAGTTCCATATTTACCA
ATAGACCCTCATGATATTGGAAGAGAATACAAAGAAATTATAAGGATAAATAGCCAATCT
GGAAAAGGAGGAGCTGTTTATATAATGGAAACAGATTATGGATTTATGATACCTAAGAAT
ATGCATTCTGATTTTGGAAATGTAGTCAAAATGGAATCTGATAGAATTGGGGAAGAACTT
AGTAGTGAAGCAATATTTAATTTGTTTAAGAAAGAATATATTGAAGTTGAGAGCCCTTAT
AAAGTTAAGAAGTATAAAATAAAATCAATGGATGAATTAAACTATGAAAATGATGATTCT
AATGATACTAACATGATTGAGATGACTGCAAGAATAAGTTATATGGGAAATGAACAAAGG
ATTGTTGGTATAGGAAATGGACCTGTAGATTCATTTAATAATGCACTAAAGCAATGTGGC
ATGAAAGATTATAAATTTAGATATTACTGGGAACATGCATTAGAGGAAGGGTCACATTCA
AGAGGGGTAGCTTATGTAGGAATAGAGCACAATAATGAAGTCTATTTTGGTGTAAGTATA
TCGGAAAACATAAATACAGCAGCTATTAATGCACTTATGAATGCAATAAATAAAAGTTAT
ATTGAGGAGGAAATAAAAAATGGGGATGACTATGACGCAGAAAATATTAGCCAAACATGC
TAA
>Cdif_630_PROKKA_01113 dmdA_2
ATGGGGATGACTATGACGCAGAAAATATTAGCCAAACATGCTAAATTAAATGAAGTTAAG
AAAGGGCAATTAATCGAAGCAGATTTAGATGTAGTTTTAGGTAATGATATAACATCACCA
GTAGCCATTAGAGAATTTGAAAAATTAGGAATTGAAGATGTTTATGATAAGACTAAAGTA
GTGATGGTTTTAGACCACTTTACACCTAATAAAGATATAAAGAGTGCAGAACAATGTAAA
TTTACAAGAAGTTTCGCAAAATCAAAAGGAGTTGTAAATTTTTTTGATGTAGGAGATATG
GGAATAGAGCATGTTCTTCTTCCTGAAAAAGGTATAGTAACTGCTGGAGATGTAATTATA
GGTGCTGACTCTCATACTTGCACATATGGAGCATTAGGAGCATTTTCTACTGGTGTAGGT
TCAACTGATATGGGAGCAGGTATGGCTACAGGAAAATGTTGGTTTAAGGTTCCTGGAGCA
ATAAAATTTGTTTTGAAAAATAAACCAAATAAATGGATAAGTGGTAAAGATATAATACTT
CATATAATAGGGGAGATAGGTGTTGATGGAGCACTTTACAAGTCAATGGAATTTTGTGGA
GATGGAGTAGAATACTTATCTATGGATGATAGATTTACTATTTGTAATATGGCAATAGAA
GCAGGAGCAAAAAATGGAATTTTTCCAGTAGACGATAAGACTATGGAATATATAAATTCA
CATAAGTGTTCAACTATGACAAAAGATGTAAATATATATGAAGCAGATGAAGATGCAGTC
TATGATGAAGTATACGAAATAGATTTAGCCAAACTAAAAGAAACAGTAGCCTTTCCTCAT
CTTCCTGAAAATACTAGAACAGTAGATGAGATAGATAAGGATATAAAGATAGACCAAGTT
GTAATAGGCTCTTGTACAAATGGAAGAATATCAGACCTTGAAGTAGTAGCTGAGATAATG
AAAGGCAAAAAAGTAGCAGATGGAGTTAGAGTTATGATATTTCCTGGAACTCAAAAAGTA
TATCTTGAAGCTATAGAAAAAGGGTATATTACCACTTTTATAGAGGCAGGAGCAGCAGTT
TCTACACCAACTTGTGGTCCATGTCTAGGGGGACATATGGGTATACTTGCAGCAGGAGAA
AAATCCATTTCAACAACAAATAGGAATTTCGTAGGAAGAATGGGGCATGTTGATTCAGAG
GTGTATCTTGCAAGCCCAGCTGTAGCAGCAGCATCAGCTATAACTGGAAAAATATCAAAA
CCATCAGAAATAATTTAA
>Cdif_630_PROKKA_01114 DmdB
ATGATTGCCAATGGAAGTGTTTTTAAATTCGGTGACAATATAGATACAGATGTAATAATA
CCAGCTAGATATTTAAATATAGCTGATTATAAAGAACTAGCAACGCATTGTATGGAGGAT
ATTGATGATAAATTTATCTCTAAGGTAAAAAAAGGAGATATTATAGTTGCAACTAAAAAC
TTTGGTTGTGGTTCATCAAGAGAACATGCACCAATTGTAATAAAAGAAAGTGGAGTATCC
TGTGTGATTGCTTCTACTTTTGCTAGAATATTTTTTAGAAACTCTATAAATATAGGGCTT
CCTATACTTGAATGTGAAGAAGCTGCCAATAACATAGATGAAGGGGATAATATAGAAGTA
GATTTTTCTACAGGTGTGATAAAAAATATAACAAAAGGAAAAGAATATAAAGCAGAACCA
TTTCCTGAGTTTATGCAAAATATTATATTAAATGAAGGCTTAATTAACTCAATAAAAGCA
AATAGGGGGTAG
>Cdif_630_PROKKA_01115 leuB
ATGAATTGTAATATAGCAGTCATAAAAGGTGATGGTGTTGGACCGGAAATTATAGATGAA
GGTATAAAGGTTCTAAATAAAATTTGTTGTAAATTTAATCATAGATTCGATTGTGAATAT
GTATTAGCTGGAGGATGCGCGATTGATGAAACTGGAGAACCTCTACCTAATAAAACTGTT
GAAATTTGTCGAAAAAACGAAGCTGTATTGCTTGGTGCTGTTGGAGGACCAAAGTGGGAT
AAATGTAAGGGAGATAAAAGACCAGAGTCTGGTCTTTTAAAATTAAGAGAGTCATTGGGT
TTATTTGCAAATTTAAGACCAGCTACAATGTATGAAAGTATAAAAGAAGCTTCACCACTT
AGAACGGATATAGTTGAGAAAGGCATTGATTTTGTTGTTGTAAGAGAATTAACAGGGGGC
ATTTATTTTGGAGAACGTGGAAGAAAAATCATTGATGGTATCGAAAATGCTTATGATGTA
GAAATATATAACGAAAATGAAATAAGAAGAATTGGTAAGAGAGCTTTTGAAATAGCCAGA
AATAGAAATAAAAAACTTATAAGTGTAGATAAGGCAAATGTGCTTGAGAGTTCAAGACTT
TGGAGAAGTATAATGGAAGACTTAGCTAAAGAGTTTGAAGATGTAGAACTGTCACATATG
TATGTTGATAATGCTGCTATGCAAGTTGTAAAAGACCCTAGCCAATTTGATGTAATAGTG
ACTAATAATATATTTGGAGATATAATATCTGATGAAGCATCTATGATTACGGGTTCTATA
GGTATGTTACCATCAGCATCACTTAGAGAAGATAGTTTTGGTATGTATGAACCAATACAT
GGAAGTGCACCTGATATAGCTGGAAAAGATATTGTAAATCCAATTGCGACTATTCTATCT
GTAAGCATGATGTTAAGACATAGTTTTAACTTAGAAGAAGAAGCTAAGTGTATTGAAGAT
GCTGTACAAAGTGTACTCAATAAAGGTTATAGAACTATTGATATCTATAATGGTGTGGGA
AATGTTGTAGGAACAAGAGCAATGGGCGAATTAATAGTAAATGAAATTTAG
>Cdif_630_PROKKA_01116 group_3735
TTGGCAAAGTATAAAGTTTTGAAGAAGCAAAATAGTAGTAAATCTTGTTTAGTTTGTGGA
ACACAAAATGAGCTAGGACTTAAAGCAGATTTTTATGAACTTGAAAATGGAGAGCTTGTA
TCAATTTGTAATACAAAGGATTGGCATCAAAGTTATCCTGGGAGAGTTCATGGAGGTATG
TCTGCTGCAATATTGGATGAGACTATTGGAAGAGCTGTAAGTATAAATGATGACCAAATA
TGGGGAGTAACAGTATCTTTAGAGTTGAAATATAAGAAACCAGTACCAACAGATGCTACT
ATAAAAGTTGTTGGAAGAATAACTAAAGAAAACAGAAAATTATTTGAAGGTACAGGAGAA
ATAATTCTACCAAATGGAGATATAGCAGTGACAGCAACTGGAAAGTATATGAAAATGCCT
ATTGGACAAATTGCAGAAGGTGATTTTTCTAATGAAGAATGGTTTTTTGAAGAATCGAAA
GAAAAAGTGGAATATATTGAACTTTGA
>Cdif_630_PROKKA_01117 group_9456
ATGAGTAAGAAATTATTTATTCCTGGTCCTATTGATGTTAAAGAAGAAGTCTTGCAAAAG
ATGGCTACACCAATGATAGGACATAGAGGAAAAGATGCATCTATGCTCCAAAAGAGTATA
AGTGAAAAGATGCAAAAACTATTCTATACAAACAACACGATACTTTTATCCACGTCATCC
GGAACTGGTTTAATGGAAGGCTCCATTCGTTCCTGTACATCCAAAAAGGCAGCAGTATTT
TCCTGTGGATCCTTTGGTGATAGATGGTACAAAATGGCAGTGGCTAATAATGTCCCAGCG
GATATATTTAAAGTTGAATTAGGAGAGGCAACAACGCCAGAAATGGTTGATAAGGTGCTT
TCTACCGGAGAATACGATTTAATAACTGTAACTCACAATGAAACTTCAACTGGAATAAGA
AATCCAATAGAAGAAATTGGAGAAGTTGTTAAAAAGTATGAAGATGTAATCTACTGTGTA
GATACTGTAAGTTCAGCCGGTGGAATAAAAGTCGAGGTTGATAAGATTGGAATAGATATT
TGTATAACATCAGTACAAAAAGCACTGGGATTACCACCAGGAATGTCTATTTGCACATTT
TCTCAAAAAGCAATCGATAGAGCTAAGCAAGTACCTTTTAGAGGAGTATATCTTGATTTG
TTAGCAATGTATGAATACTTAATCAAGAAAAACTACCAATACCCTTCAACACCATCTCTT
TCTCACATGTTCGCTTTAGATTTCCAATTAGATAATATATTAGATGAAGGCCTAGATAAC
AGATTCAACAGACATGAAGACATGGCAAACTTAGTTAGAAACTGGGCTAAAAAACACTTC
CAAATTTTTACCAATGAAAATCACTTATCCAATACACTTACTGTTATAGAAAATACTCAA
GGTATTAGTGTATCAAATTTAAATTCAAAATTACAAGAACGAGGATTCCAAATAGCAAAT
GGCTATGGAGATTTAAAAGAAAAAACTTTTAGAATTTCACATATGGGTGACTATACTGTC
GAAGATGTACAAGAATTATTAGATAATATTGATGATATATTAGGTTTTAATAAATAA
>Cdif_630_PROKKA_01118 serA
ATGTATAATATATTAGTTACTGATGGAATAGAGAAAGAAGCAGCGAGAAAATTGAGAGAG
TTAGATTTTAATGTGATAGAGCAGTTTTATGAAAAAGATGTTTTAGGAGATAAACTTAAA
GATGTTGATGTACTTGTAGTACGTTCAGCTACTAAAGTTACTAAAGATGTAATAGATAAA
GCATTAGAGGGTAAAAAGTTGAAGTTGATAGTAAGAGGTGGAGTAGGTCTGGATAATATA
GATGTTAAATATGCTCAAGCTAATGGCATAAAAGTTATGAATACTCCAAATGCAAGCAGT
ATATCTGTTGCAGAGCTTACAATAGGTCAATTATTTGTTCTTGCAAGATTCATAAATACT
GCAAATGTAACTATGAGAGATGGAAAATGGGAGAAGAAAAAGTATAAAGGTACAGAAATT
AATGGAAAGACACTTGGACTTATAGGTTTTGGAAGAATTGCAAAAGAAGTTGCAAAGAGA
GCAGAATTATTAGGTATGAATGTTATATATACTGACATAATGGGTGAGGCGCAAGGCTTT
AACAATTATAAATTCTGTGATATGGAAGAAGTTTTAGAAAATGCAGATTTCTTATCTTTA
CACATACCATTTGATAAGAATAAGGGGGCAGTAATAACTGAAAAAGAAATAAATAAGATG
AAGAAAGGGGCTTATTTAATAAACTGTGCAAGAGGCGGTTTAGTTGATGAAAAAGATTTA
CTAAAAGCATTAGATGAAGGTAAATTATCAGCAGCTGCTATAGATGTTTATGAACAAGAA
CCTACATTAAATTTAGACTTAGTAAATCATCCAAGAGTTTCTCCTACACCTCATATTGGG
GCATCTACAGTAGAAGCTCAAGAAAGAATAGGAGACGAAATAGTAAATGTGATTCAAGAT
TTCTTTCTTGACTTCAACAATCTAATAGGGGTAGCATTATAA
>Cdif_630_PROKKA_01119 group_9615
ATGGCAACAATTAAACCATTTAAGGCGATTAGACCAAATAAATATATAGTAGATAAAGTA
GCAGCACTTCCTTACGATGTTATGAATAGTAAAGAAGCTAGAAGAATTGCAGAAGGGAAT
CCATATTCATTTTTGCATATAGATAAATCAGAAATTGATTTAGATGAAAATATAGATTTA
TATGATGAAAAAGTTTATTTAAAAGCGCGAGAAAATTTAGATGAGTTTCGAAAACAAGAA
ATTCTAGTAAAAGATGACAAAGAGTGTATATATATATATAAACAAATCATGGATGGTAGA
GCTCAAGTTGGTATAGTAGCATGTATATCAGTTGATGAAAGCTTGAATGGAACAATAAAA
AAACATGAGTACACTCGACCAGAAAAGGAAATTGATAGAACTAAACACATAAAATACTGT
GATGCTAATACGGGAACTATACTTGTAACTTACAAACATCAAAGGGTGATAGATGATATA
ATCAATGATTTTATGGATAATAATGAACCTTTATATGATTTCATAACAGATGACAAGATA
GAGCATACAGTATGGAAGATTGATAATGATGATATAATAGATAACCTAGTAGATAAATTT
GAAAAATTAGATTATCTATACATTGCAGATGGTCATCATAGGACAGCTTCAGCAGAAAAT
GTAGCCAAAGAAATGAGAGCTAAAAATCCAAATTATACTGGAAAAGAAGAATTTAATTAC
TTCATAGCAATGATTGCACCAGATGAGAATTTAATGGTTTTGGATTATAATAGGGTTATC
AAAGACTTAAATGGTTTAAGCGAGGAAGAATTTATAAATAAAATAAAAGAAAATTTTGAA
CTAGAAGAAATAGAAGGAAAAGAAAAATATAAACCTGACAAAAAAGGAACTTTCGGAATG
TACCTAGGTGATAAGTGGTATAAAATGAAAGCAAATAAAAATTTATTAGAAATAGAAGAC
CCTGTTGACTCATTAGACATTTCTATATTACAAGACTATGTTATTGATGCTATTTTAGGA
ATTGATAATCCTAGAGTAGATAAAAGAATTGATTTTATCGGTGGAATTAGAGGTCTTGAA
GAATTAGAAAAAAGAGTTAATGAAGATATGAAAGTAGCATTTGCAATGTATCCTACTAGT
ATTGAAGATTTAATAAGAGTAGCAGATGCAAATAAGATAATGCCAGCTAAGTCAACATGG
TTTGAACCTAAAGTAAGATGTGGTCTATTCTTACATGAAATAAATGAATAA
>Cdif_630_PROKKA_01120 yegE_1
ATGATGAACAGACTAAAGCCAAGAATTTTAGGTATTAGTATCCTGTTTATTATTATAATT
ATTTTAACATGTGGAGCTGTTTTCAAGTTTAAATTTAAATTAGATAATAAATTAAAAGAA
ACCACACATACATATTTGTCTGAGTTTACAGAACACAATATAATTAATCTCAAGACAAGG
CTTAGTGGTCAATTTGACATGCTTGAATCTATTGCTAACTTCATAGGAAACTTGAATAAT
ATAAATGATGAAATGGTGATTGATTTAATGGATTCTGATGTAAAGCGCAGTTCTTTAATT
AGAATGACTATCTCTACATTAGATGGGGAATGTTATTCTAATGATGGAATTACCCATAAT
GTTCAAGATAGAGATTATTTTAAAAAAGCTAAAAATGGAGAAAAGAATATATCAGAACCT
TTAAAATCTATTGTTAATAATAAAGAAATAATAGTTTTATCTACCCCAGTTTATAAAAGT
GGGAAAATAGTTGGTGTTTTAAGTGGAATTTATGATTCAAAAAAGTTAAATGAGTTATTA
GGATTATCTGCATTTGATGAAAAAGCAGATGTTTTTGTTGCAAAGAAAAATGGAGATATA
GTTGCTCAAAAAACAAATAAAAATAGAAAGACGCTATCATGTATATTTCAGCTTTTTGAC
AAAGATAATTGTGATGAAGATGATTGTCTAAAAACTATAAAAGAAAATATGAAAAATGAT
AAGTCTGGATATTTTAATTATAACTTAGATAATGAAAAATTTATGTTAAACTATCAGCCA
CTTGGAGTTAATGATTGGTATGTTTTTTCTGTTGTGCCAAATAAAATAGTATCTATTCAG
TCAGAGAATATATCTTATGATGTATATATTTTTGCATTAGAAATACTACTAGTTATATTG
ATTTTTATAATATATATAGCATGTATTATAAATAATAACACCAAAATTATTATAAATGAA
AAAGAAAAATTTAAAGTACTCACTGATAATATATTAGGAGGGGTTAAAACCTGTTTAAAA
GATGAATATATGACTATGACATATGTAAGTCAGGGGTTTTTAGAGCTTACAGGTTACTCT
TGTGAAGATTTAAATAAAATATTTAAAAATAGATTTAAAGACATGATTTATAAAGATGAT
TTAGACAAGTTTAATTGTATTATTCTAAATCAATTAGAAAAACAAGATAAAATTGAAGTT
GAATATAGAATTGTAAGAAAAGATGGAAGTATAATTTGGATTTTGGAGAGAAGTAAGTCT
ATAAATGATAATAAAGGAAGTGAGTGTATTCAGGGAGTTTTAACTGATATAACAGAACTT
AAGAAAATACAAGAAGAATTAGATTCAAAAAGATTTGAAATACAGGCTATCAATGATAGT
ATTGTTGGTGGAATAGTGATAACTGAGATAAATGATGATTTTGATAGTATATATTTAAAT
GAAGGTTATTTAAATATGATTGGATATACACGCAAACAACTGGAAGATGAGCTAAATAAT
AAATTAATCAAACTTATTTTTAAAGATGATAGAACAGAATTAATTAATAGTATAAACAAA
CAACTCAAATTAAGTGATACATTTGCATCTGAACAAAGAGTTGAAAAAAGGGATGGTACT
ATTATATGGATTTTATTAAAAGGAAGAAAGATGATTTATGATAATGGAAAATCTGTACTT
TGTTGTGTTATTGTAGATATTACTTCTGCTAAATTATTAGAGCAAGAACTTAAAAAGAGT
GAAGAACGTCATGAAATCATTCTAAAGCAGACGCAAAATATTATAATAGAATGGGATATA
GAAAAAGATAAAATGAATATATCACCTAATTGGTATAATAAGTTTAAATATGACCCTATA
ACTGAAAACGCAACAAAAAATATAATTAAATCAGTAGATATATATCATGATGATATGGAT
AAGTTTATTTCATTAATTAAACTTACTTCAAAAGGTAGTGAATATGAAGAGTGTGAAATT
AGACTTAGAACTAGAGATACTATTTACGCTTGGTTTAGTATAAAGGCAACAACTTTATTT
GATAATAATGGTAAACCTTATAAAGTAGTAGGAAGTTTGACTGATATTGATGAATCAAAA
CGAGAAGCTGAAAAGTTAAAAGAAAGGGCAGAAAAAGACCCTCTTACAGATTTGTATAAT
AAAAAAGCATCACAATCACTTATAGAAGAGTACATAACATTGGATAAAAAAAGAAAAGGT
GCTTTAATGATTATTGATATTGATGACTTTAAAGGAATAAATGATAATTTAGGACATTTA
TATGGGGATGCTGTATTAAGTGAAATTGCAAATGACCTAATAAATCTATTTAGAGCAACT
GATATAGTAGGAAGAATTGGTGGAGATGAGTTTATTGTATTTATAAAAGATATTTCTGAA
ACAAGAGATATTATAAATAAAGCAGAAGAATTGGTAAAAACATTTGAAAGGTCTTTTTTA
GGTAAAGGACGAAATTATAAAATATCATTAAGTGTAGGAATTGCTAAGTTTCCACAAGAT
GGTATGGACTATATGACACTATTTAGAAATGCGGATATAGCTCTTTACTCAGCCAAAGGG
AAGGGTAAGAATTGTTATACATTGTATGATAAAAAAATTGATAAAGTCCAATATATAACT
AATACAAGAAATGCAGGAGATAGTGATAATGTAGAGATGTCTTTTAAAGAACATATCACA
AATTATATATTTGATATACTATATGAATCAAGTGATATAGAAGTGGCAGTAAATTTAATT
CTAAGTATTGTAGGTAAACACTTTAATGTGAGTCGCATGTATATATTTGAAAATTCAGAT
GATAATCGAGTATGTAAAAATACATTTGAATGGTGTAACGAAGGTGTAACCTCGGAAATT
AATAATCTTAAAAATATTTGTTACAAGGATTTAGGCAACTATCTTTTAAATTTTAATGCA
GATGGGTTATTTTATTGTAATGATATTGAAAATTTAGGTAGTGATGTGAAAAAAGTACTT
AAGCCACAAGGCATACGTTCAATATTACAATGTAAAATTTTAGAGGGTAATGAATTTAGA
GGGTTCATAGGATTTGATGAATGTTCATATAATCGTATGTGGACTAATGATGAAGTGAAC
ACTTTGACATTTATATCTAAAACGCTTAGTATGTTTTTATTAAAAATGCGTATTCAGAGT
AAGCTAGAAGAGTCTTTAACAATTCAAAAATCTGTGATGGATAATATGGATATATGGGCA
TATGTTGTTGACAGGAATACCTATGAATTACTATTTATCAATAAAAAAATGCTTGAGTCA
GCACCAAACACTCATGTAGGTGATTTATGTTATAAAGCGATATGGAATAATCAAGATAAA
CCTTGTAAAAAATGCCCTATGATATATTTAAAAGATGGTGATGATACTTATAAATCATTC
ATGCATAATAAAAAGTTTGAGGTACAGGCAAATATAACTACAACTACTTTGAAATGGTTT
GATGGTAAAGATGCATGTTTAATATTTGGAAGTGAAATAACTAGTATTGAAGCTGAAGAA
AATACTTAA
>Cdif_630_PROKKA_01121 group_3737
ATGGAAAATAAGTTTTTACCAATAAGCAAACAAGATATGATAGATAGAGGATGGGAAGAA
TTAGATTTTGTTCTAGTTACAGGAGATGCTTATGTGGACCATCATAGTTTTGGAACAGCA
ATAATATCTAGAGTTTTAGAAAGTGCTGGGTATAAAGTTGGAATAATAGCTCAACCAGAC
TGGAGAACTACAGATGATTTTATGAAGCTAGGAAAACCTAGACTTGCATTTCTAGTTAAT
GCAGGAAATATGGATTCAATGGTCAATCATTATTCTGTAAGTAAAAAGCATAGAGAAAAG
GATATGTATTCTCCAGGTGGGAAAATGGGTTATAGACCAGATAGAGCTACTATAGTATAT
TGCAATAAAATAAGAGAAGCATACAGTGATGTTGCAATAGTAATAGGTGGAATTGAAGCG
AGCTTAAGAAGATTTGCACACTATGATTATTGGAGTGATAAGGTTAGAAAGTCTATGTTA
ATAGATAGTGGAGCAGATTTATTAGTTTATGGTATGAGTGAAAAGCAGATTGTAGAAGTA
GCCAATGCACTTAATGATGGATATGACCCAAAATACATTAGACATATTGATGGGACATGC
TATATTTCAGATACATTGGAAGAAATATATGATAAATATATATTAATTCCATCATATAAA
GAAATTTGTGAAGATAAAATGAAGTATGTAGAAGCTTTTAAAATTCAATATGATGAGCAA
GACCCATTTAGAGGTAATATAATTGTTCAACCTCATGGAAGTAAGTATCTGGTTCAAAAT
AAGCCAGAAAAACCACTTAGTAGAGAAGAACTAGATGAAGTATATGGATTACCATATCAG
AAGACATACCATCCTGTGTATGAAAAATTTGGAGGAATACCAGCTATAGAAGAAGTAAAA
TTTAGTATAGTAAGTTCAAGAGGCTGTTTTGGTAGTTGTTCATTTTGTGCAATAACATTT
CATCAAGGTAGAGCAGTGCAAAGTAGAAGTGAAAAATCAATTATTGATGAAGCAATAGGA
ATAACAAATTTAGATGATTTTAAAGGGTATATACATGATGTTGGAGGTCCAACAGCTAAT
TTTAGAAGACCAGCATGTAAAAAACAAATTACTAAAGGTGCTTGTAAAAATAGACAATGC
TTATCTCCATCACCATGTAAAAATTTAGATGCAGACCACAGTGAATACCTACATTTACTT
AGAGCTGTAAGAAAATTACCTAAAATAAAAAAGGTGTTTGTGCGTTCTGGAATTAGATAC
GATTATGTAATGGCAGATAAGAACAATAAATTTCTTAGAGAGTTGATAGAGCATCATGTA
AGTGGTCAGTTAAAGGTAGCCCCAGAACATATATCAGAAGAAGTTTTAAAGTATATGCAA
AAACCAGCAGGAAAAACTTATGATAAATTTAGACAGAAGTTTTTTGCTATAAATGAAGAA
TTAGGTAAAAAGCAATATTTGATACCCTATTTAATGTCTAGTCACCCTGGTTCTACCTTA
AATAGCGCTATAGAGTTAGCAGAGTATTTAAGAGATACTCACTACCAACCAGAGCAGGTT
CAGGATTTTTATCCAACTCCAGGGACTCTATCTACAACCATGTTTTATACAGGTATTGAC
CCGCTTACAATGAAGCCAGTTTATGTTCCTAAATCAAAACGTGACAAGGCAATGCAAAGG
GCTTTATTACAATATAGAGCACCTAGAAATTATGATTTGGTATACTCTGCGTTAGTTGAA
GCAGGAAGAGAAGACTTAATTGGTTTTGGACATAGATGTCTTATAAAGCCAAAAAATGAA
AAGCCTTATTTTAATAGAAATAATTCTAAAAAAAATGTATCTAAAGGAACAAATAAAAAC
AAAAAAACTAATACAAATAACAGAAGTAATAAAAATCAACAAAAAAGTTCAACTAAAAAA
AAGAAAAAACATTAA
>Cdif_630_PROKKA_01122 group_4722
ATGAAAAAGTATATTTCTATAATATTATTAGTGGTGTTGACTATGGTTGTTTTGGTAGGA
TGTTCACCAGGAAAAGATAACCCTAAAAATAAGGAGCTATCAGTTGTCAAACAAGTAAAA
GTAGCTGTTCCAGATGGACTACCAGCAGTGGCAATAGCTAAACTTGCAAATGAAAATCCA
GAGATTAAAGAAGGATATGAAACAGTGTATAGCATTGAAAAGACACCTGAGGCGATTTCC
ACTAGAGTGATGAAAAAAGATGCAGATATAGCTATAGTTCCTTCAAACATGGCTGCAATA
GCGTATAATAAAACTTCATCATATAATATTGTTGGAACTGTAGGAATGGGTTCACTTTAT
TTGGTGTCAACAGAAAATATAAAAGATTACTCTGATTTAGTTGGTAAAGAAGTTGGATGT
ACTGGAAAAGGACTTACTCCAGACATAACTATAAAAAGTCTTTTGTTACAAAAGGATATA
AATTATTCAGATATAAAATTTAATTATGTAAGTTCAGCAAGTGAACTGGTACCATTATTG
GCTACTGGTAAAGTTAAAACAGGTATTGTTCCAGAACCTGCACTTAGTGCTTTGATGTCT
AAAAATCCAGACATAAAAATTATAAAAAGTTTAAATGACTCATGGAAGGAAGTAAGTGGT
TCAAAAGACGGTTATCCTCAATCTACTTTAATTGTAAAGTCTGAATTTTTAAGAGATAAT
AAAGATTTTGTTGATTCTTTTGTAGGTCAATTATCAAATAGTATAGATTGGGCAAACAAA
AATCCTGAAGAATTAGGTGCATATTCTGAAAAAATAAAAATATCTACTGAATCAAAGATA
ATAGGAAAATCTCTTGAAAGAGCTAATTTGAAATATATTCCAGTTAAGGACATGATTAAA
GATTATAAAAATTACTATGAGAAATTAGCTAATTTTGATGATAAGACATTAGGAGGCAAA
GTACCAGATGAAGCAATATACTTTGTTGAGAAATAA
>Cdif_630_PROKKA_01123 ssuC_1
ATGAAGCAATATACTTTGTTGAGAAATAAAAAAAATAAAGAACAATTTATAGATAAAATG
GAGGTAACACTTTCTTGTGTTATCCTCTTATTTTTATGGCAAATTATTGCTTTAAAAATT
GATAATGATATTTTTTTACCAACAGTAGGTCAAGTATTTAATAGTATAAAAGAGATTATG
CTAAATTCTAGTTTCTATATAGATATACTTTACTCTATGGGGAGATGTTTTTTTAGTTTT
TTACTGGCTATGATTTTTGCTATTATACTTTCAATAGTGTCTTATTTAAATAGATTTTTT
AGAAACTTATTAAAGCCAATCAATGCTTTGACACGTTCAATACCAACTATGATATTGGTA
GTACTTGCACTTATTTGGTTTGAAAAGGATAGTACCCCTTTTATAGTTGGATTTACTATA
GTTTTTCCTATATTGTATGATAACGTTTTGGGCGCTATATTGAATATAGACAAGAACTTA
TTAGAAATGGCTAATGTGTATAAAATAAGGTTTATAGATAAGGTGTTAAAAATTTATTTA
CCAGCCATAAAATTTCAAATTATATCTATACTAGTATCAACATTCTCTTTAAGTTTGAAA
GTTGCTATAGCAGGAGAGGTATATAGTCAACCTACATATGGTATTGGAACTATGATACAG
ACTGAAAAAATTAACTTTAACACATCTGGAATATTTGCATGGATAATTATTGTTCTTTTA
ATATCTGCTATTTTACAAATAGCTCAAAAGTTTTTAGCAAGGAGAGCTTTTTTATGGAAA
AGATAA
>Cdif_630_PROKKA_01124 cmpD
ATGGAAAAGATAAAGTTGAGTATTGAAAATATAAATAAAAGATATGATAGTCGTATTATA
TTTAGAGATTTTAATATTGATTTTTATGTAAATGAGGTAAATTGTATCCTTGGAAAATCT
GGTTGTGGAAAAACTACACTCTTGAACATAATAAGTGGGATTATTAAAAATGACACCAAC
AATCTAAATATCAAAGAAAATTTAAATAGAGTAGGAAATAAGCTTGAAGCTAGTTACATA
TTTCAAGATGATAGACTTATAGACTGGTTAACAGTAGAAGAAAATATAAAGATAGTTGTA
AATAAATACTATAATAAAACTCAATTAAATAAAATTTGTGATGAATACTTGGAATTGGTT
GGAATTAGTGATTATAAAAAATTCTATCCTCAAATGCTTAGTGGAGGTATTAGACAAAGA
GTAAATATTGCTAGAGCTTTTATATATCCATCAAAAAACATTATAATGGATGAACCTTTT
AAATCTATTGATGCAAAGAATACACAGCTTATAATGGATAATTTTAGAAATATATTAAGA
AAAGAAAAGAGAACTGTGTTATTTGTAACTCATAATATTGAGGAAGCATTGTTTTTAGCA
GATAGGATATTTATTTTAGGAGACTCTCCAATTAGAATAAAAAAAATATTAAAAAATTCT
AAGGAATTGGAAAAAAATGAAGTTTTGAAGTTGATATAG
>Cdif_630_PROKKA_01125 ybaK_1
ATGGTTAAGACTAATGCTATGAGAATATTAGATTCAAATAAGATTGATTATAAAGTAATG
TCTTATGAAGTGAAAAGTGAACATGTGGATGGTGTTGAGGTGGCACATGATATAGGAAGA
GATGTAAATGAAGTGTATAAGACATTAGTAACTCAAGGAGTTAGTAAGAATATATATGTA
TATGTAATACCAGTACATGAAAACTTAGACTTAAAAAAGGCTGCAAAAGTAGCTAAAGAG
AAAAGTGTAGAGATGATTCATGTAAAAGATATAAATAAGCTTACAGGTTATATTAGAGGC
GGATGTTCTCCTATAGGTATGAAAAAGCTTTATAAAACTTTTGTAAATGAAAGTGCAAAG
AATTTAGATACAATTATTGTGAGTGCAGGAAAAATAGGATATCAAATAGAACTATCTCCA
TTTGATTTACAAAGACTTATAAAAGTAGAATTTGTAGATGTAATAAAAAAATAA
>Cdif_630_PROKKA_01126 ttdA
TTGAGAAAAATAAAATCTGAACAAATCGTCGAGCAGGTAAAAAAACTTTGTATAGAAGCG
AGCCTATATTTAGGAGAAGATGTTTTAAGTTGTATAAAAGAAAAAGCGAAAAGCGAAAAG
AGTGAAGTTGGAAAAAATATATTGAATATATTAGTTGAAAATGCTGAAATAGCTAAAGAA
AAAAATATACCAATATGCCAAGATACTGGTATGGCTGTATTTTTTGTTGAAATAGGACAA
GAAGTTTTAATTGAAGGAGACACACTTACTGATGCTATAAATGAGGGAGTAAGACAAGGG
TATGAAGAAGGCTACTTAAGAAAATCTGTTGTAAGTCCAATTAACAGAGTAAATACAAAA
GATAATACACCTGCTGTTATTCATTATGATATGGTAAAAGGTGATAAAATTAAAATAGAA
TTTGCAGCTAAGGGATTTGGAAGCGAAAATATGAGTAAGATGAAAATGTTAAAGCCATCA
GATGGATTGGAAGGAATTAAAAAATTCATAATAGATACAGTTTCAGAAGCTGGACCTAAC
CCATGCCCTCCTATGGTAATTGGAGTTGGTATAGGTGGGACTGTGGACAAATGTGCTCAA
ATAGCTAAAAAGGCACTTTTTAGAGAACTAGGTGAATTTAATAAGGACGAAAATATAGCA
AAACTTGAAAGTGAACTATTAACAGCTATTAATAAACTTGGTATAGGACCTCAAGGCTTA
GGTGGTACTACAACAGCTTTGGGATTAAACATAGAGACTTTTCCTACACACATAGCAGGT
CTACCTGTTGTTGTAAATATAAACTGCCATGCATCAAGACATAAGAAGGTAGTAATTTAG
>Cdif_630_PROKKA_01127 fumB
ATGATAAAAATAACTACACCTGTAAATGAAATTGATATAGCAAAATTAAATTGTGGAGAT
ACAATTAGTTTGAGTGGTATACTTTATACAGCAAGAGATGCTGCTCATAAAAGATTGATA
GATTGTATAAATAAAGGTGAAGAATTACCATTTGACGTATATGGTCAAGGAATATATTAT
GTAGGACCTACTCCTACAAAGCCAGGAGAAGTTATAGGTGCTGCAGGTCCAACGACGAGT
TATAGAATGGATGATTTGACTATACCTCTTTTAGAAAGAGGTCTTAGATTGATGATAGGC
AAGGGAAAAAGAAGTGATGAGGTTATAGAAGGTATGCAAAAATACGGAGCAGTTTATCTT
GCTGCAATAGGAGGAGCTGGAGCGTATATTTCAAATTCAATAAAATCATGTGAAATTATT
GCATATGAAGATTTAGGAGCTGAAGCTATAAGAAAGATTGTAGTAGAAGACCTTAAACTT
ACAGTAGCAATAGATAGCTATGGAAATAATATATATGAGCAAGGTCGAGCAATTTATGAA
TGTAAATAA
>Cdif_630_PROKKA_01128 group_9597
ATGTCTAAGGATTATGCAAAATTGGCATTAGAAATGCATGAAATCAACAAAGGGAAAGTA
AGTGTAGAAAGCAAGGTAGAAATTAAAACTAAGGATGATTTATCAACAGCATATACACCA
GGGGTTGCTGAACCTTGTTTAAAAATACATGAAAATCAAGATGATGTTTATAGATACACT
TCTAAAGGGAATCTAGTAGCAGTAGTTAGTGATGGAAGTGCTGTACTTGGATTAGGTAAC
ATTGGTGCTGAAGCATCTATACCTGTTATGGAAGGTAAAGCTATATTATTTAAACAATTT
GCAGATGTAGACGCTTTTCCAATATGTTTAAAGACTAATGATGTAGATGAGATAGTTAAA
TCTGTAGAGTTGATGGAGCCTGTATTTGGAGGTATAAATTTGGAAGACATATCTTCTCCA
AGATGTTTTGAGATAGAAGAGAGATTAAAAAAATCTTTAAGTATACCTGTTTTTCATGAT
GACCAACATGGGACAGCAATAATAGTTGCAGCAGCCATAATAAACTCAATAAAGTTAATT
GAAAATAAAAAAATAGAAGATTTAGAAATAGTTATAAACGGAGCAGGAGCTGCTGGTATA
GCCATAGCAAAGATACTACTTAATATGAATGTTAAAAATATAATTTTATGTGATAGAAGT
GGAGCATTGGAAGCTAGTATAGAAAATCTAAACTATGTTCAAAAAGAAATGTTAAAAGTA
ACAAATATAAGAAATGAAAAAGGACCTTTAAAAGATATTATAAAAGGAAAAGATGTATTT
ATTGGTGTTTCAGGTCCAGGAGCTGTTACAAAGGAAATGGTTGAAAGTATGTCTGAGAAG
CCAATAATATTGGCAATGGCAAATCCTACTCCAGAGATAATGCCAGAAGAAGCAAAATTA
GGTGGAGCATTTATAATGGGAACAGGTCGTTCAGACTTCCCTAATCAAGTCAATAATGTA
CTGGCTTTTCCTGGAATATTTAGAGGTGCACTTGATGTTAAGGCTAAAGAGATAAATGAA
GAAATGAAGATAGCTGCTGCATATGCAATTGCTAATACAATAAGTGATGAAGAAATATGC
CCAGAGTATATATTACCAGATGTATTTAATAAGAATGTAGTAAAAAATGTTGCTAAGGCA
GTTAAAGAAGCAGCGATAAAAACCAAAGTAAATAGAATATAA
>Cdif_630_PROKKA_01129 group_3741
ATGATGGAATATAAAGTTAATGACCAAGAACTTAATGCTTCAATGTTTATCCCATTCGTC
AACAGGATATGGCCAGGAGATTATGATATGGATAAAACACAGACTGCATTATCAAAAACT
TTGAATATAACTGCTTATGATGATAAAGTGCTTGTAGGATGTCTGCGAGTTCTTTCAGAT
GGTTATTATTTTGGAACAATTACAGAATTGCTTGTTCTTCCAGAGTATCAGAAACAAGGC
ATTGGTAGTAAGCTTTTCCAGCTTGCTAAAGAGAACACCCCAACTATGCTATATTTTGGT
GCACAGCCAGGAGTAGAAGAGTTCTATGAAAAAAATGGGTGCCAAAGAAGTCTGCAATCC
TACATAATAAAAAAGAAAGATAGTTATTAA
>Cdif_630_PROKKA_01130 group_9913
ATGGAAGAAACTAAATTTTGCCAATGCTGTGCAATGCCAATGGGACAAACTGATGAATTA
TATGGGACAAATAAAGATGGAAGTAAAAGTACTGATTATTGTAGTTATTGTTTTAAAGAT
GGTGAGTTTACAGCTGATATAAGTATGGAAGAGATGATAGAAGTTTGTATCCCTCATATG
CTTCAAAGTAATAAGGATATGACTGAAGATGAAGCAAGAACAATGATGAACAATTTCTTT
CCAACATTAAAACGCTGGAAATAA
>Cdif_630_PROKKA_01131 group_9195
TTGATAAACATAGGTGATTTTAATAAACTTACAGTAAAAAGAAAAACTGAATTTGGATAT
TTTTTGGATGGACAAACTAATAACACAAAAGACGATATACTTCTTCATAATAGATTAATC
GGAAAAAATGAAATAAACATAGGTGATGAAGTAAATGCTTTCATATTTAAAGATTCTGAT
GACAGAACTGCTGCAACTTTAATACCGCCTTTAGCTAAGGTTGGGGATGTAGCACATTTA
AAAGTAGTTGATAATACAGACATTGGTACTTTTATAGATATGGGACTTCCTAAAGACATA
TTAGTTCCTTTTAAAGCTAAGACTTATCCACTATTTAGAGACGAAAAATATTTATTTTAT
ATATATTTAGACAAAAGCAAAAGAATTGCTGCTACTACAGATATAGATTCATACTTATTA
ACAGACCATACTTACAATGTAGGAGATATTGTAACTGGAGTTGTATATGGATTCCAAACT
AATAATTCTGCAATGATATGTGTAGACAATAAATATGCTGGTGTAATACTTCATAATGAG
TACTTTACTGAACTAAAAGCTGGTGATGTTCTTGAAAATTTACATGTCATAAAAATATAT
GAAGATGGAAAACTTGGTCTTTCTCCTAGAGGAAATAGAAAGGATGAACTTGATACTTTA
GAAAATAAGATTTTAAGTTATTTAGAAGGTTCTGATGGATATATGAGATTTAATGATAAA
TCTGACCCTAAAGATATTTCTATATTATTTAATTCAAGTAAGAAAAATTTTAAACGAGCT
CTTGGAGTGCTTATGAAAAAAGGATTAATTTATCAAGATGAAGAGGGAACTTATCTAAAA
TAG
>Cdif_630_PROKKA_01132 dasR
ATGAAAATAGTAAATAAATCTAGTAATATACCATTGCATACTCAATTAAGTTCAATAATA
AGAGAGATGATAGAAACTGGTGAGCTTAAAGAGGGCGATGCAATAATGCCAGAAAGAGAA
CTTTGTAACATACAAAATGTAAGTCGTATGACAGTAAATAAAACCATTGTTGGATTAGTT
ACAGAAGGACTTCTTTATAGGGTACAAGGTAAAGGGACATTCGTTGCAAAGCAAAAAAAG
AAGTATCAGTTTTCAAATGTAAAAGGTTTTACTGATGTTATGAAAGAAAAGGGAGTAAAC
ATAAAAACGGATATATTATCCTTTGAGATGGAACTACCAGATGATTTAGTTAAAAGAAAG
CTTGGAATAAGTGATAATACTACAAATATATATAAGATTGTCAGACTTAGATATACTGAT
GGAGAGCCATTTGGATTAGAAATAGTATATCTATCAGAAGAAATGTGTAAGGGTCTAACA
AAAGGGATATTGGATAATTCTTCATTATATAGGGTTTTAAATGAAAAATATGGCTATAAG
ATACAAAAAGCTGAACAGGTAATGGAGCCAGTAATACTTTCAGATGAAGAAAGTAAGCTT
CTTGAAACAGATGAAGGTGCTTTAGCTCTTAAACTTCATAGAAATTCCTATAATAGAGAA
GGTAGCCCTATAGAATATACCATATCAATATTTAGAACAGATAAATATCAATATGAAATA
GTATTGAGTGAGTAG
>Cdif_630_PROKKA_01133 nagA_1
ATGAAATGTTTAATTAATGGAAAGATAATATTAAAAAATCAAATCTTAGAAAATAAAGTA
TTAGTATTTGATGAAAAAATAATTGATATAGCTGATAGTGTACCAAAAGATTGTGAAGTT
ATAGATGCTGATGGAAAATATATATCTCCAGGGCTTATTGATATTCATATACATGGAAAC
ATGGGAAAAGATACAATGGATTCGACTGATGAATCTATTGAAACAATTTCAAAATCAATT
ATGAGACATGGAGTAACATCTTTTCTTCCAACTACAATGACTATGGATAAAGAACATGTT
TATGATGCACTTGAAGTTATTAAAAAAGCCCAAAATAGAAAGCTTGAAGGGGCACAAGTA
TTAGGAGCACATTTAGAAGGACCTTTTATAAATGAGAATTATAAGGGAGCACAAAATGAA
AAATTTATAATAAATTCAAAATACGAATTTATAAAAGAATATAAAGATGTTATAAAAGTT
ATAACTTATGCTCCAGAAAAAGATATTGATTTTGATTTTACTAGAGAAATAAAAAGATGT
ACAGATATAGTTTTATCTATTGGTCATAGTAATGCAAATTATGACCAAGCTAAAGAAGCT
ATAAATTTAGGAGTAACTAATGTAACTCACATGTTCAATGCAATGACTGGTTTAAACCAT
AGAGACCCAGGCGTTGTTGGTGCAGCACTTACAACTAATGTGTACAGTGAGTTAATAGCA
GATACAATCCATATAAATAAAGATTTATTTCAATTTATACTAAATAATAAAGGAAAAGAA
AGACTGATTTTAATAACAGATTCTATAGAAGCTGGTGGTCTTGAAGATGGCAATTATTCT
CTTGGAGGTCAGAAAGTCATAGTTAAGGGGAATGAAGCTAGACTTGAAAATGGAGCATTA
GCTGGAAGTGTGTTGTCTTTAAATAAAATGGTATTTAACTTCTTAGATAATACAAACCTT
AAAGTGAATGAAGCAATTAATTTAGCTTCTTTAAATCCAGCAACATCTTTGGGAATAAAT
GACAAAAAAGGAAGCTTAGAAATAGGTAAGGATGCAGATATAGCTGTATTTGATGAGAAT
TTAGATTGTAAAATGACACTTTGCTTGGGGGAAGTAGTATATAAAAATATATAG
>Cdif_630_PROKKA_01134 nagB
ATGAGAGTATTAGTGTGTAAAGATTATGATGGAATGAGTAAAAAAGCCGCTGAAATGATA
GCAGCTCAAATAGTTTTAAAACCAAATTCAATACTGGGACTAGCTACAGGAAGTACACCA
GTAGGTATGTATAGAGATTTAGTAAAAAAATACAATGATAATATAGTAGATTTTTCAGAT
GTGATGAGCTTTAATTTAGATGAATATTATAAGTTACCAATATCTAATGACCAAAGCTAT
GATTATTTTATGAAAGAAAATCTATTTAATCATGTAAACATAAAGCCAGAAAATACTCAT
CTACCAAATGGAATGGCTGATGATATTGAAAAAGAGTGTATGAACTATGAAGCTTCTATA
GATGCAGCTGGTGGTATAGATGTACAAGTACTTGGAATAGGTCGTAATGCTCATATAGGT
TTTAATGAACCTGATACTAAATTTGCAAAGAGAACTCATGTAGTTGAACTTACAGAGTCT
ACAATAGAAGCTAATGCAAGATTCTTTAAATCAAGAGAAGATGTTCCTAAAAAAGCTGTA
AGTATGGGAATAGGTTCAATATTGAAGTCTAAGAAAATATTGCTTTTAGCTTCAGGAGAA
GAAAAAGCTGATGCAGTATATAATACTGTTTATGGAGATATAACTCCAGAAGTTCCTGGT
TCTATACTTCAACTTCATAAAGACACTATAGTTATAGTAGATGAAGCAGCAGCAAGTAAA
TTGAATCCAAAAGATTATAAATTAGTATAA
>Cdif_630_PROKKA_01135 group_2183
ATGAAAAAAGCTCTTAGATATCTTTTATTTTTAATCATTCTATTGCTTATGTATTTTTTA
GCCGTTAAATTAAATTATGATTTCTATACTCAATTTTACACTGGTTATATGCAAGACTTT
AAAAGATACATTTTTATTAATTTAATTTCCTCTGGTGGTATTGGTTTATTACTAGGAACT
GAATTATTGATTAGAGAATACAAAAAGGATGGTAGTTGGTATATTGATATTCCAAGATTA
CTTCTTCTTTGTTTTCCATCTTTTTTACTATCACTGATGCCTGTATTCTTCTTTATGTTT
CCAGTTGGTAATATCCCAATTATAGGTAATTTTATTATGCTTGATAGAATCCCACTAAAC
ATAATAATTTTTAACATCTTATTTGGATACTTCTTGATAACGAGTTTTCGTAAAAAGTAA
>Cdif_630_PROKKA_01136 phoP
ATGAGTAAGTTAATTTATATAGCAGATGATGAAGATAATATAAGAAATTTGGTAAAGACA
TTCTTAAAAAATGAAGGTCATGATGTTATGGATTTTAAAACGGGTGATGAACTTTTAGAA
CAATTTAATATAAAGGAGTGTGACTTAGTAATACTAGATATAATGATGCCTGGCTCAAGT
GGTTTTGAAGTATGTACAAAACTTCGTGAGAAAAGTACAGTCCCAATAATCATGCTTACT
GCAAGAGATACAGATATAGATTATATTACAGGGATAACCTTAGGTAGTGATGATTATTTT
ACAAAACCATTTAGCCCAATGTCTTTGGTTATGAGAGTAAAATCTATATTTAGAAGGATA
GAGTTTGAAAAGAAACAAAATTATGATAAATATAGTAACTCGATAGATATGGAATTAAAA
TTTGGTGATGTAATAATAAATAAAAAGAATAAAATCGTTACAAGTAAAAATGTAAATATA
GACCTTACACCAAATGAATATAACCTATTGACTTATTTGTTTGAAAATATAGATAGAGCA
GTTTCCAGAGATGAATTATTAAACAAAATATGGGGATACGATATAGAAGTTGAGACAAGG
GCTGCTGATGATACAGTGAAGAGATTACGTAAAAAAATTTTAAATACAAATATTTTAATA
GAAACTGTATGGGGGTTTGGATTTAGGTTGAAGGAGAAAAGTTAA
>Cdif_630_PROKKA_01137 cssS
ATGAAGAATGGAAATGACAAGAATAGAATTGGAAAGATTAAATCCAAATTTAAATTAAAG
TTCTCAAAGAAAAATATAAGCATAAAAACTAGGATTTTGTTGAGTATACTTTGTTTGATA
```
