## Supplementary material for "Strain variation in *Clostridioides difficile* toxin activity associated with genomic variation at both PaLoc and non-PaLoc loci": File S3 (part 2 of 8)

```
ATTATAGTATTTATGATAATATTAGTATCTTTTAATGTATTTCTTGATACATATATAAAA
ACAACTGCGAATGAAGAATTGACAAAGTCTACAGAAATAGTAGAACATATGGATAGTAAT
TTTAGACCTATTAAGCCACCACAAGATGATGGAAAGCTTCCTCCCAAAGTATTATCTAAT
TTTATGAGAAATGTACAAGATAAAGTTAGGATGGCAGAAACACAATCAGATGCTGATGCT
ATGGTAGTTGATTCTAAGTATAACCTGATATTTCCAACAAGAGAGGATGATTTCTTAAAA
AATGTTGATGAGATGGAGCTGATTAGGGAGTGTATTCAAAATGAAAAATTAGATTTAAAT
TCAGATGCAAATACACGGATATCTACCAGAAATAAGGATTATTATATTTCAACTGTAAAA
ATTACCAGTATATATGGTGAACAAGACAAGTATCTTATACTTTTTATAGACATATCAAAA
ACTCTAAATCTAGCACAAAAGATAAATATTGTATTAATATCTGTAATGTGTTTTGCTGGA
ATATTAGCAATATTTACAGCTGTGATTTTATCTGAGAAAATTGCTAAACCGATAAAAGAG
TTGTGTGAGTTTGCAAAAAAAATGGGTCAAGGAGATTTCAAAAGAACCTACTTTGACTTT
TCAGATAAAGAATTAGTAGAGCTCTCAACTGTTATGAATAAGAGTGCTGAGTATCTGGAT
AAGTATGATAATGAACAAAAAATATTTTTTCAAAATGCATCTCATGAATTAAGGACACCA
CTTATGTCTATTAAAGGTTATGCAGAAGCTATAAAATATAATGTTATAGATAGTAAACAT
GCAAGTGATATAATTCTTGAAGAAAGTGATAGGTTAAGTGATATGGTTGAAGATTTATTA
TACATTTCTAAAATAGATAATATAACTAAAGATTTTGAACTTGTAGAATGTGATTTAAGA
GAAGTACTTTCAAATTGTGGAGCTAGGCAAAATGTAAGAGCTATAAATAAGGGGATAAAA
TTTATTTATGAATTTGATGAAGAAATGGTTTTATTTGAATGTGATGAAAAAAACATTTCC
AAAGCATTTATGAATCTTATAGAAAATGCTTTGAGATACGCTAAGAGTGAAATAAAAATA
GTGTGTAAGTATAATCAAAAAAATATAGTTGTGATAATAGAAGATGATGGAATTGGAATC
AAGAAAGAAGATTTACCTCATGTTTTTGAAAGATTCTATAAGGGAGTAGGGGGAAATCAT
GGAATTGGATTATCAATAGTTAAATCTATTGTAAATAAGCATGGTGGGCGTATATACGTA
GAAAATGGCAAAAAAGGAGCTAAATTTACTATATTATTTAAATTGTAA
>Cdif_630_PROKKA_01138 gmr_3
ATGAAAGAACAGCTGATTTTTAATATTACAAATTTAGTAACGGTTGTATTTGAAGCTTTT
GTCATCCATATGTTTTTATCAGACTTTTTAGGCCAGAAAGAAGGGTATATAAAAGTTGTA
AGATATGCTAAACTGGGTTTTATAATATGTTTAGGATTCTGTAATTTAATAACTTTAAAC
CCTAAAATCACAATGCCTTTAATTTTCATCCTTATTTTTTCAACATCATTTTTATATAAA
GGAAATTTAAAGACACGATTGTTTACTACTGTTTTATTAAGTATATTCTTTATACTGTCA
GAAATTGTAGTTACAAGTATTTTTGTTTTATTTGTAAAAGAAGGCTTTGAAATAATGCTT
GAAAATAATAGTATAAGAGTATTGGCGACAATTTTATCTAAAATTGTCTTTTTGTTGACT
TGTAAAATTATTTGTCTATTTAAAAAAGATGTACATTTAGATATGCCCATAAAGTATTGG
CTCCCTTTATTTTTAATACCTATATTTAGTTTATTTCTGTCTGTTTCTATCTTTGATGTA
AGTAAATTTTTTAGTCTTGAAAGTTTAAAATTTCTAAGCTTAATATCTAGTGTTGGTATT
TTATATATTAATTTTATTGTCTTTTATTTATTTAAATTTATTATAGATAAAACTAAACTA
TCTATGAAATATGAACTACTTGAAAAAGAAATAATTCATAAGGAAGAATTAAGACTTAGT
AATGAGTGTTATAAAATTATTGTTGAACAGACTGATTCTGTCGTTTTCGAATGGAATATC
AAAGAAAATAAATCATTTGTATCGCAGGCTTGGACTGAAAAATTTGGATATAACAATGCA
TGTAAGAATATTTTTAAAGAAATTAAAGATAAAGACTTAGTTCATTCTGAAGATAAAGCT
ATATTTGAAGGTTTTCTTGAAAGTATTAAAAAAAAGAATATGCACAATCAAGCAGTATAT
CGTTTAAAAAAATCTAATGGTGAATATATTTGGTGTAGAACATCAATTACAAGTATTTAT
AATGATGAAAATGAACTTTTAAGAGTTGTCGGAGTAATTGTAGATGTAGATAGTGATATA
AAAAAATATGAAGAGTTAAGAACTAGAGCAGAAAGTGACTCATTGACCAATATATACAAT
AAAGGTACATTTGAAAAATTAGTGGAAGAAACTATAGTTATGAATACAGGTGATAAAAAA
GATGCATTATTCATTATTGATTTGGATGATTTTAAAGAAATAAATGATAATTTTGGTCAT
CCATTTGGTGATTTTGTACTAAAAACATTTGCTGATAAGATACAAACTAGTTTTGGTAGT
AAAGACTTAGTCGGAAGAATTGGTGGAGATGAATTTGTTGTATATATGCAAGATTATGTT
ACAGAAGTAAATTTGCATAAAAAAGCTAAAGAATTAAATAGAGTACTTTCGGATAATTAC
ACTGATTTGAGTTTTAGTTTTGATGCTTCTGTCAGTATAGGTATTGCAAGGTATCCTCAA
GATGGAACTTCATTTTTTGAATTGTTTAAAAATGCAGATAGAGCACTTTATAGCATAAAA
GCATCAGGTAAAAATTCATATTGTTTATTTGAAGAAGAACTATATGTACAGTGA
>Cdif_630_PROKKA_01139 tipA_3
ATGAGTCAAGTTTCAAAAAATTATTTTACAACTGGAGAATTTGCAAAGATTTGTGGAATC
AATAAAAAAACACTTTTCCATTATGATGATATAGGTCTTTTCTCACCAGAATTAAAGAAA
GAAAATGGATATAGATACTACTCATACCATCAACTTAGCATTTTTGGTATAATTTCTTCA
CTTAGGGAAGTAAAAATGCCTTTAAAAGAAATTAAAGCTTATATAGACAAAAGAACACCT
AATTTACTAATTGAGCTTTTAGAAAAGAAAACCATTGATATTAAAAATGAAATTGAAAAA
CTAAATAATATTCAAGCTCTAATGGAATCTACTATTTCATTCACTAAAAATGCTTGTAAT
ATAGATGCGAATACTATTACTTTAAAAGAACATGAAGAAGAGTACTTGGTCAAAACACCT
GTTACATATAAAGAACAGTTTTTAGGAGATGAGGAAGAAAATTTTTTATATGAATGTATT
AACTTTATGGACAACTATGAATTGAGTGATTATGGTACGATTGGCTCAATCATTAAAGGT
GAAGATATAATTAATAAAGACTTTGAATCATATTCATATTTATTTACAAAAGTTAATAAA
GAGTACAAGAAATATCCTGTATCAATCAAACCAAAGGGACTTTATGTAACTGCTTATCAT
AAAGGGAGTTATGAAACTATTTACAAGACTTATGAAAAGTTATTAAATTTTTTTAATCAG
AATAATTTACGTATTGGGGATTTTGTTTATGAAGAATATCTTCTATATGATATAAGTGTG
CGAGATTCTAATGAATATCTAACTCAAATCTCAGCAGAAGTTAAAATGTAA
>Cdif_630_PROKKA_01140 group_4727
ATGAAAAAATTAATTCATTTTTTAAAACCATATAGAGTTTTAATTGTTGTAGTTTTGATA
TTTACGTTTTTACAAACACTTGGAACTTTGTATATACCAACACTTACAGCAAATATAGTA
AACAATGGTGTAGTAAAGGGAGATATAGATTATATTGTAAAAACAGGTTTAATGATGATG
ATAGTAGCTGGTATAACAGCTTTATCAGCTGTGTTAGTTTGTAAAGTATCAGCAAATCTT
TCATCTGGATTTTGTAGAGATATTAGAGAAGCAGTATTTATAAAATCACAAGATTTATCA
ATAAATGATTTTAATAATATAGGTACAGCATCAATGATTACTAGGAGTACTAGTGATATT
ACTTTAATAGGTCAGTCTGTGTTTATGTTTATTCAATTAGTATTACCAGCACCAATTATA
ACTGTTTCTGGTCTATTCTTAGCATATTCTATAGATAAAGCAATGACAATTATTATTGTT
GTAGTAATGTTTTTATTCATGCTTTCAGCATTTTTAGTTGGTAAAAAGCTTATAAAGTTG
TTTAAAATGATGCAAATAAAAATGGACAATATGAATAGGGTGTTACGTGAGGTAGTAACT
GGAGTAAGAGTTATAAGAGCTTTTAATAGGAGTCATTTTGAAAAAAAGAGATTTGATAGA
ACTGCAATAGATTATTCTGAAACAGCAATTTCAATAAATAAAATATTTGCAGTACTTATG
CCTATTGTAATGTTAATAATGAATTTAGGTATAGTAAGTATTATTTGGTTTGGTGGGATG
AGAGTCAGTAATGGAAATATGGAAATAGGTCATATAATGGCACTTGTTGAATATTGTATC
TTAATTTTATTCTATTTAATCATGGGAGTAATGGTATTTATGTACATACCTAGAGCAGGT
GCATGTGCAGATAGAGTAAATCAGATATTAGATATAGAACCTGAAATTGTAGATGGAAAT
GGTCATAAAGATACTGTCTCAGAGAGAGGACATTTAGTATTTAAAAATGTAACCTTTTCA
TATGCACAATCAGAAGAACCTGTGTTAAATAATATAACATTTGAAGCAAAATCTGGAGAA
GTAACTGCAATTATAGGAAGCACTGGCTCAGGCAAATCTACTATTGCAAATATAATACCA
CGTTTTTTTGAAATTCAATCTGGAGAAATATCTATAAATGGTCAGGATATTAAGAAGATT
CCTCAAAAAGAACTTAGAGATAAGATTGGATTTGTACCACAAAAAGCTTTTTTATTTAGT
GGAACAATAGAAGAAAATATAAGGTATGGAAAAGAAGATGCAAGTATTGAAGAAGTAAAG
CATGCTGCAAGTATAGCTCAAGCTGATGAATTTATTTCTGATATGGAAGACAAGTATGAC
TCATTTGTAGCACAAGGTGGAAATAATTTGTCAGGTGGTCAAAAACAGAGAATATCCATT
GCAAGAGCGTTAGTTAGAAAGCCTGAAGTATATGTCTTTGATGATAGTTTTTCTGCATTA
GATTTTAAAACAGATAAAAGACTTAGAAAAGCGTTGAAAAATGAAATCAAAGATTCATCA
GCTATAATTATAGCACAACGTATAAGTACAATCATGGATGCTAATCAGATTATAGTTTTA
AATGATGGAAAAATTGTAGGTATTGGAAAACATAAAGATTTACTTGAAAATTGTGAAGTT
TATAAGCAAATTGCGGATTCACAACTTAGTAAAGAAGAACTTGCATAA
>Cdif_630_PROKKA_01141 group_10064
ATGAGTGAAAAAAGAATAGATGAACAAGATATAGAAGTACTTAGTTTTGAAGATGACATG
TCAGCAGAAAAAGCTAAGGATGCAAAAAAAACTACTAAGAGATTATTAAAATATATGGCA
AAACAAAAGTTTAAAATATTAATTATTTTTATTTCAGTATTGATAAGTTCAGCGCTTACA
GTTTTAGCACCTATGGTTATGGGAAAAGCTATTGACCAACTATTTAATGGAATAAAAACT
GCAGTCCAAACAGGTACAAAATTCAGTGTGAATTTTAGTACTATGGGAGGGATAGTATCA
ATACTTCTAGGGTTGTACTTAATTAGTGCAGTATTTATATATATTCAACAGTATATTATG
TCAGGAGTTGCACAAAATCTAGTTCTTAGCATGAGAAAAGATTTAAGTGATAAACTCAAT
AAACTTCCTCTTAAGTACTATGATTCTCATAAAAAGGGGGAAACACTTAGTATAGTAACA
AATGATTTAGAAAAAGTAGCAGATAGTTTACAAGAAGGATTAATGCAACTTATTACAGCA
GTAGTTACAGTAGTTGGTTCTATTGTAATGATGATAAGTATAAGTGTACCACTTACAATA
GTATCAGCTATAACATTACTTGTTTCATTGGGTATTACTGTTGTAATTGCAAGAAAATCA
CAAGAAAGATTCTCTGAAAATCAAAAGGCACTAGGAGAGTTAAATAGCAATATAGAAGAG
ATATTTACTGGTCAAATAGTGGTTAAAGCATTTAGTAAAGAAAAGGATACTATAAGAAAC
TTTAAAATATTAAATCAAAATCTTTATAATGCAAGTAGAAAAGCACAGTTTTCGTCATAT
GCAATATCTCCAATTATTAGATTTATAAACCTAATTGGCTATGTTATTATAGCAGTTGTA
GGTGGGATATTTGCATCAACTGGAGCAATGACTCTTGGTAGTATACAAGCGTTTATTCAA
TATGTAAATCAAGCATCAGAGCCTACTACAGAAATATCTTATATTGTAAATATGCTTCAA
GCAGCAATAGCATCTGCAGAGAGAGTTTTTACAGTTATGGACGAGGTGGAAGAGATAAAG
GATGAAGAATCTTCAAAGGTTATTAGCATGCCTAAAGGTAAAGTACAATTTGAGCATGTT
AAATTTGGATATAGTGATGATTTTATTCTTATGAAAGATATTAATATCAATCTAAATGCA
GGAGATAAGATTGCAATTGTTGGACCTACAGGAGCTGGAAAGACAACTCTTGTAAATTTA
CTTATGAGATTTTATGAGATACAAGGTGGAAGAATTACTATTGATGGTGTTAATATAAAA
GATTTAAAGCGTGGAGAACTTAGAACTATGTTTGGTATGGTTCTTCAAGATACATGGCTG
TTTAATGGAAGTATAAAAGAAAATATTGCATATAGTAAGTCAGATGCCACAATGGATGAA
ATTGTAAGAGCAGCAAAATCAGCAAGAGTAGACCATTTTATAAGGACTTTACCACAAGGG
TATGACACTATATTGACTGAGGATTCTTCTAATCTATCTCAAGGTCAAAAGCAACTTCTA
ACAATTGCCAGGGCAATACTTTCAGACCCATCAGTATTGATTCTTGATGAAGCAACATCT
AGTGTAGATACTAGAACAGAGGTAGAAATTCAAAAGGCAATGAATAACTTGATGAAGGGA
AGAACTAGTTTTGTTATTGCACATAGATTATCAACTATTCGAGATGCTGATTTAATATTA
GTAATGAAAGAAGGAACTATTATTGAACAAGGAAGCCATAAGGAACTTATTGAAAAGAAA
GGATTCTATGAAGAACTTTATAACAGTCAATTTACAAGTGAATATGATGAAGATGTTGTA
TGA
>Cdif_630_PROKKA_01142 group_2507
GTGAATAAAAAATTGAACTATAGATTTGAAATGAAGCACAAAATAACTGAAGCAGATGTG
TTAGCTTTAAAATCAAGACTCTATCCAATAATGAAGAAAGATGAAAATGCATCTAAAGAT
GGAAAATATCTTATTAGGAGTTTATATTTTGATACTCCTGAAGATAAAGCACTTTTGGAT
AAATTAAATGGCGTTGCAATAAGAGAAAAGTTTAGGATAAGATTTTATAATAATGACTGC
TCTTATATAAGGTTAGAGAAAAAAATCAAACATTACAACATGACATCAAAGCTATCAACT
AATTTAACCAAAAAAGAAGTAATAAATATACTAAATAATGATATTGAATTTCTAAAAGAG
TCGACAAATTGTTTATTAAGAGAATTTTATTTGAAATTAAAATGTGAAAGATTAGAGGCA
AAAAGCATAGTTGATTACAATAGAGAAGCTTTTATTTATCCAGTTGGAAATGTAAGAGTT
ACAATCGATAGTGATATTAAAACTTCTGTAAATTCGGTAGATTTATTTAATAAAGATTTG
CCAACTATTTCGGTAATTGATGAGAATATGACTGTATTGGAGGTTAAATATGATGAATTT
ATACCAGATTTTATAAAGGATTTAATTCAAATTAATAAGACTACCTCTACAGCAGTTTCA
AAGTATGCTTCAAGTAGATTATATATTTAA
>Cdif_630_PROKKA_01143 group_9754
ATGACATTTAATGATATTTTTAAATCAAGTTTTATAGAAAACGTATCAGGTTTTTCATTT
GTGGACAGTGCTTTAGCACTAGGTTCAGCTTTTTTAGTAGGTTTGTTTATATATATGGTC
TATAAAAAGACTTATATGGGAATTATGTATTCTCGACCATTCAATGTGTCGCTTGTAGCA
CTTACAATGCTTACAACTTTTGTAATATTGGCAGTTACTTCGAATGTAGTTTTATCCTTA
GGTATGGTTGGTGCTTTATCTATAGTAAGATTTAGAACAGCAATTAAAGACCCAATGGAT
TTAGTATTTCTATTTTGGTCATTGGGTTCAGGTATAGTTTTAGGAGCAGGTTTGATTCCC
TTAGCTGTCATGGGTTCAATAATTATGGGATTGATTCTAATATTCTTTTCAAATAAAACA
ATATCTGAAACTCCATATATATTGATGATAAATTGTAATAATGAAGATTCAGAAGATATA
GCAACTGATAAAATTAAAAAAGTATTTACTAAATATCAAATAAAATCAAAAAGTGTTACA
CCAGAAAAAGGAATAGAATTAGTGTTTGAAGTAAGAATGAAAGATGGAGAAACAAGTCTT
ATAAATGACTTGAGTCAAGTAGATGGAGTTACTAATGCAGTTCTTGTAAGTTATAATGGT
GACTATGTAGCATAG
>Cdif_630_PROKKA_01144 cotH
ATGAAAGATAAAAAATTTACCCTTCTTATCTCGATTATGATTGTATTTTTATGTGCTGTA
GTTGGAGTTTATAGTACATCTAGCAACAAAAGTGTTGATTTATATAGTGATGTATATATT
GAAAAATATTTTAACAGAGACAAGGTTATGGAAGTTAATATAGAGATAGATGAAAGTGAC
TTGAAGGATATGAATGAAAATGCTATAAAAGAAGAATTTAAGGTTGCAAAAGTAACTGTA
GATGGAGATACATATGGAAACGTAGGTATAAGAACTAAAGGAAATTCAAGTCTTATATCT
GTAGCAAATAGTGATAGTGATAGATACAGCTATAAGATTAATTTTGATAAGTATAATACT
AGTCAAAGTATGGAAGGGCTTACTCAATTAAATCTTAATAACTGTTACTCTGACCCATCT
TATATGAGAGAGTTTTTAACATATAGTATTTGCGAGGAAATGGGATTAGCGACTCCAGAA
TTTGCATATGCTAAAGTCTCTATAAATGGCGAATATCATGGTTTGTATTTGGCAGTAGAA
GGATTAAAAGAGTCTTATCTTGAAAATAATTTTGGTAATGTAACTGGAGACTTATATAAG
TCAGATGAAGGAAGCTCGTTGCAATATAAAGGAGATGACCCAGAAAGTTACTCAAACTTA
ATCGTTGAAAGTGATAAAAAGACAGCTGATTGGTCTAAAATTACAAAACTATTAAAATCT
TTGGATACAGGTGAAGATATTGAAAAATATCTTGATGTAGATTCTGTCCTTAAAAATATA
GCAATAAATACAGCTTTATTAAACCTTGATAGCTATCAAGGGAGTTTTGCCCATAACTAT
TATTTATATGAGCAAGATGGAGTATTTTCTATGTTACCATGGGATTTTAATATGTCATTT
GGTGGATTTAGTGGTTTTGGTGGAGGTAGTCAATCTATAGCAATTGATGAACCTACGACA
GGTAATTTAGAAGATAGACCTCTCATATCCTCGTTATTAAAAAATGAGACATACAAAACA
AAATACCATAAATATCTGGAAGAGATAGTAACAAAATACCTAGATTCAGACTATTTAGAG
AATATGACAACAAAATTGCATGACATGATAGCATCATATGTAAAAGAAGACCCAACAGCA
TTTTATACTTATGAAGAATTTGAAAAAAATATAACATCTTCAATTGAAGATTCTAGTGAT
AATAAGGGATTTGGTAATAAAGGGTTTGACAACAATAACTCTAATAACAGTGATTCTAAT
AATAATTCTAATAGTGAAAATAAGCGCTCTGGAAATCAAAGTGATGAAAAAGAAGTTAAT
GCTGAATTAACATCAAGCGTAGTCAAAGCTAATACAGATAATGAAACTAAAAATAAAACT
ACAAATGATAGTGAAAGTAAGAATAATACAGATAAAGATAAAAGTGGAAATGATAATAAT
CAAAAGCTAGAAGGTCCTATGGGTAAAGGAGGTAAGTCAATACCAGGGGTTTTGGAAGTT
GCAGAAGATATGAGTAAAACTATAAAATCTCAATTAAGTGGAGAAACTTCTTCGACAAAG
CAAAACTCTGGTGATGAAAGTTCAAGTGGAATTAAAGGTAGTGAAAAGTTTGATGAGGAT
ATGAGTGGTATGCCAGAACCACCTGAGGGAATGGATGGTAAAATGCCACCAGGAATGGGT
AATATGGATAAGGGAGATATGAATGGTAAAAATGGCAATATGAATATGGATAGAAATCAA
GATAATCCAAGAGAAGCTGGAGGTTTTGGCAATAGAGGAGGAGGCTCTGTGAGTAAAACA
ACAACATACTTCAAATTAATTTTAGGTGGAGCTTCAATGATAATAATGTCGATTATGTTA
GTTGGTGTATCAAGGGTAAAGAGAAGAAGATTTATAAAGTCAAAATAA
>Cdif_630_PROKKA_01145 group_3745
TTGTTGCAAAAAGTATTATGGAAATTTTTAAAGCTAGTAGTCGGTTTATTTATATGTTCA
GTTGGTATAGTATTGACGATAAATTGTAACCTTGGATTATCTCCCTGGGATGTATTTCAT
CAAGGACTTTCAAATCATATAGGAATAACTATAGGAACTGCTTCTATAATTGTAGGCTCT
ATAGTAGTTATTGCTGATGTCGTTCTTGGAGAAAATGTAGGATGGGGAACTGTTTTTAAC
ATGCTACTAATTGGATTTTTTATGGATTTACTTTTATATAGTAATTTAATTCCAGAGGCT
GATAATTTATTTGTAGGAATAATTATGTTGATATTAGGATTGGTTCTTTTGTCTGTTGGA
ATGGTATTTTATATGGGAAGTGGTTTAGGAAGTGGACCTAGAGATGGTTTGATGGTTGCA
ATTCAAAAGAAAACAGGAAAATCACTTAAATTAATAAGAGGTACTATAGAAGTTGGAGCA
TTAATAGTAGGATTTTTATTAGGTGGAAAAGTTGGTATAGGAACTATAATAAGTGCATTT
GGATTGGGGTATTTCACACAAATGGTATTTGGCTTATTTAAATTAGATTGTAGTAAGATT
AAACATAGATTTATAGTAGATGATATAAAATTTATCAAAGTGTATATGAGTGGTGAGAAA
AAAGCTGCTGTTCAAAATATAGTTAAGTAA
>Cdif_630_PROKKA_01146 puuR_2
ATGGATATAGGTGAAAAGATAAAAAGATTAAGAACAGAAAAACAACTGACCCAGGAAGAG
TTAGCTAATAGATGTGAATTGTCAAAGGGATTTATTTCTCAATTAGAAAATAACTTAACA
TCACCATCCATAGCTACCCTTATAGATATACTTGAAATACTAGGTACAAATTTAAGGGAA
TTTTTTAATGAAATAGATGATGAAAGAATCAGTTTTACAAAAGAAGATATGTTTGAAACT
GAAGATGAAGATTTAAAATATAAATTAAAGTGGTTAATTCCAAATTCACAAAAAAATGAA
ATGGAGCCAATAATAATAACATTGTATCCAGGAGGACAGTATAAAGAAGAAAAGCCACAT
GAAGGTGAAGAATTTGGATATGTATTAGCAGGTTCAATATATGTCCATATAGGCGAAAAG
AAAAATAAAGTAAAAAAAGGAGAGAGTTTTTACTTTAGACCGAAAGCAAATCACTATATA
TCAAACGAGGGCAAAACTACAGCAAAAGTGATTTGGGTAAGTACGCCACCATCATTTTAG
>Cdif_630_PROKKA_01147 potA_1
TTGGTAGAAAATATAATAGAATTAAGGGATATATCTAAACATTATGAAGAACTTACTGTT
TTAGATAATTTCAATTTAGATATAAAGAAAAATGAGTTTCTAACATTACTTGGACCAAGT
GGATGTGGAAAAACTACAACATTAAAAATAATAGCAGGATTTGAGTATGCTGATGATGGT
AAAGTTTTATTTGAAGGTAAGGAGATAAATAATTTGCCACCATATGAAAGACAAGTAAAC
ACAGTATTTCAAAAATATGCTTTATTTCCACACATGGATGTTTATGAAAATGTAGCTTTT
GGATTAAAAATTAAAAAGACTCCAAAAGATGTAATAGATGCTAAAGTAAAAGAGGTTTTG
AAACTTGTTGCACTAGAAGGTTTTGAAAGACGACAAGTTGAATCATTGAGTGGAGGACAA
CAACAAAGAATTGCAATAGCAAGAGCTCTAGTTAATGAACCAAAGGTATTATTACTAGAT
GAACCACTTGGAGCACTTGATTTAAAGTTAAGACAAGAGATGCAAATAGAATTAAAGAGA
ATCCAAAAAAAATTAGGAATAACATTTGTTTTTGTAACTCATGACCAAGAAGAGGCTCTT
ACTATGTCAGATACTATTGTTGTAATGTATAAGGGCAAAATTCAACAAATGGGAACACCA
CAAGATATATACAATGAACCTAAAAATTCATTTGTAGCTAAGTTTATAGGTGAAAGTAAC
ATATTTGATGGAATTATGATAGAAGATTATAAAGTTAATTTCTGTAATAGAGATTTTGAG
TGTGTTGATAAAGGATTCGAAAAAAACGAAAATATAGAAGTAGTAATAAGACCAGAAGAT
ATAAAAATGGTAAAGCCAGAAGAAGGAATGTTAAAGGGGAAAGTTACATCTACAGTGTTT
AAAGGAGTGCATTACGAGATAGAATTGAATGAAAATGGAAGATTGTGGATACTTCATAAT
ACTAAAAATGCTGAGGTTGGGACTGAACTAGGCATGGATATATATCCAGAAGATATCCAT
ATAATGAGAAAAGAGAATAACTAA
>Cdif_630_PROKKA_01148 potB
ATGAAAAGAAAATCTTTTTTAGCATATCCATATGTAGTTTGGAGTGCGATATTTGTAATA
ATTCCTTTAATATTAGTAGTATTTTTTAGTTTTACAAAAGAATCAGGTGGAGGTTATGCC
TTTACACTTGAGAATTATAAAGAAGTAATTGACCCTATATATATGAAAGTTTTTGGGCGT
TCTATTCTTTTAGCAGGAGGAGCTACATTAATATGCCTTATAGTTGGTTATCCAGTGGCA
TATATAATTTCAAAGGCTCGTGTAAGTAGAAGAGGTTCATTAATATTATTGTTTATTCTT
CCTATGTGGATGAACTTTCTTTTAAGAACATATGCATGGGTTGCTATATTAGGAAAAAAT
GGACTTTTAAATACATTTTTAGGTTGGTTTGGAATACAACCATTAGCAATTTTGTATACT
AATTTTGCTATACTTTTAGGTATGGTGTATAACTTTTTACCATTTATGGTTCTTCCAATA
TATACAGCACTATCAAAGATGGATAATGATTTGATAAACGCTGCTCATGACTTGGGTGCA
AATAATATGACAGTTTTTAGAAAAATTATATTTCCTTTGAGTTTGCCAGGTGTAATGTCT
GGAATAACTATGGTATTTATGCCAGCAGTCACTACTTTTGCAATATCAAGACTGTTAGGT
GGAGGTAAAATAATGCTGGTTGGAGATTTGATTGAACAACAGTTTACAGTTGTTGGAGAT
TGGAACTTTGGTTCAGCTATATCGATATTTATGATGATAGTAATATTAATATCTATGTCT
ATAATGTCAAAATTTGGAGATGAATCTGACAAAGAAGGCGGTGGGTTACTATTTTAA
>Cdif_630_PROKKA_01149 ydcV
TTGTATGCACCCATATTTGCTTTGGTACTATTTTCTTTCAATGATTCAAAATCAATGGCA
AGATGGAATGGATTTACATGGAAGTGGTATGGTCAATTACTTCAAAATGAGAGTATAATG
AGTGCTTTATATTATACTATTGTAATAGCTATATTAGCGTCTGTAATATCTACAATAGTA
GGAACTATAAGTGCTATAGGAATACATAAGATGAGAGGTAAGAGTAAGAAATTAATACTA
AATGTAAACTATCTTCCTATTTTAAATACAGAGATAGTTACAGCAGTAGCTCTTATGAGT
CTGTTTGTATTTGTAAAAATGGAATTTGGATTTACAACAATGCTATTGGCACATATAATG
TTTTGTTTGCCATACGTTATACTTTCAGTTTTGCCAAAAATGAAGCAATTACCTGATAAT
ATAGAAGATGCAGCTATGGACTTGGGAGCAACACCTATATACGCTCTTAGAAAAGTAATT
TTACCACAAATAAAACCAGGTATAGTTTCTGGATTTTTAATTGCATTTACTATGTCAATA
GATGACTTTATAATAAGTTTCTTTAATGCTGGAAATGGTGTAAGCAATCTTTCTATAGAA
ATCTATGGAATGGCTAGAAGAGGTATAAAACCTGAAATAAATGCATTATCAACAATAATG
TTTGCAGTGGTTCTAGGTTTACTTTTACTAGCTAATAAAAAAGAATCTATAGTAAGGGGG
ATTAAATAA
>Cdif_630_PROKKA_01150 potD
ATGATTAAGTTTAAAAAAGCAATATCCCTTATAGCTGTAGGTATGATGATAGTTACTTTA
TTTACAGGATGTAATAAAGCAACTGATTCTACAAAAGTTTTAAATGTATATAATGTTGGA
GATTATATAGATGAGTCTCTTATAGATAAGTTTGAAAAAGAAACAGGAATAGATGTTCAA
TATTCAACTTATGATACTAATGAAATGATGTATCAAAAAGTAAAGAGTGGTAGTACACAC
TATGACTTAGTATTTCCTTCAGACTATATGGTAGAGAAAATGAAAAATGAAGGTCTTTTG
GAAAAATTAGATTTTAAGAATATACCTAATATGAAATATTTAGATAAGAGTTTTTTAAAT
CCTGTATACGACAAAACTAATGAATATAGTGTTGCATATATGTGGGGAACTCTTGGAATA
CTGTACAATAAGAAAGAAGTTAAAGACCCTATGGATAGCTGGAATATACTTTGGAATCCA
AAGTATAAGGGAAATATAATGATGTTTGACTCTGTTAGAGATACTATAGGGATAACTCTT
AAAAAATTAGGATATAGCATGAATAGTGTAAATCCAAAAGAAATAAATGAAGCTAAAAAT
CTTTTAATGAAACAAAAGGATTTAGTATTGGCTTATGTAAATGATGAAGGTAAGGATAGA
TTGCTTGGTGGAGAAGTGGCAATGGGTATGCTGTATTCTGGAGATGCAGTTACACTAATG
GAGCAAAATCCTGACCTTGATTATGCTATACCTAAAGAGGGAACTAATAAATGGGTAGAT
GCTATGTGTGTACCTACAACAGCACAAAATAAGAAAGAAGCTGAGCTGTTTATAAACTTT
TTATTAGACCCAGAGAATGCAAAAGTAAATGCTGAGTACATTGGGTATTCAACACCTAAT
ACAGGAGCACTAAAATTATTAGACCCAGAAATAACTCAGAATCCTGTTGCATATCCATCT
AAAGAAGTACTTGATAAATGTGAAACTTTTGAAGATATTGGTGAAAATATAAAATTATAT
GACAAGGCTTGGATAGAGTTAAAATCAAAATAG
>Cdif_630_PROKKA_01151 ydaM
ATGAATAGGATAAATAAAAAAATAGATTTATTAATATTGGCTTTGCTCGTTTTTATATTT
TTAATTGTTGGAATAGTAATACTATCGATTAGGACAGAAAATAAATTGAATGTGTTCATA
ATGTTAGCAATAATTTTTTTTATAATAATGTTAACTTATTTATCAAATTCAGTAGTGGGG
TTGATAACAAGTTCAATAATTATATTTATGTATACATCCTATATTTTATATAACAATATT
ACTCACAATATGGATGTTGAATTTATATCATATATGTGGATAATAGCAACACCAGTATCT
TCAATTATAATGGGTAATCTGAACAAAAGCATAAATGAATTGCAAAATACAAATAAAAAA
CTATCTGAACAGTATAAGGAATTAGTGACTATTGATAGTGAAACTGGACTTAGAAATTTA
AAGATTTTTTATAATGATGTAAATATGGAGATAAGTAAATCTATTAGACATAATACTGAT
TTTTCTCTTATGATAGTAAAATTACCATACTACGGAAACCTACAGACTATATTTGGTGAA
AACAAAACTAATAAAATAGTAAAATATATTGGTTCAAATATTATAGAATGTACAAGAAAT
GAAGATATAATTTATAGTTTACAAAAAGATATGATAGGGATACTAATGCCAAATACATCT
TTGGAAGGTTCAAAAGTTGTTAAAGACAGAATAAAGAAAAGGATAAAAGAATTAAATTTA
GATTTAAACAATAGGGGAAAATATGTAAATATAGATGTCAAAATTGCATTTTTACAATAT
AAGAGTAGTTTTGGAGATAGTATAAATTTTAAGAATATAGTTGAAGAGGAACTTCAATAT
GATGTTTAA
>Cdif_630_PROKKA_01152 group_2508
ATGATGTTTAAAATATTTAATAAAAGTCTATTAAAATTAGTAGTTGTATTATCAATAGTA
CTGACAATATCAAATTTTAGCTTATCTTCATATGCATCAGAAATTACTTCCAGCACAGAT
AAGGTATTAATCATATATGATTCTAAGAAAGAAACAGCTTATAATAGAGATATTTTAAAT
ATTATGAGGACTCTATTGGGAAGATTTAGTTCAGATATAGAGCTATTAAAATTGAGTAAC
TATGATGGTGAGATAAATAAAAATTATTACAGTCATATATTTATTTTAGGAATCAATGAA
AACTCATATAATAATGATAAAAACACTAAAAACTTGATTAGTTCCTTAAATTCATATAAA
GGAACTATATGTTGGTTAGGATATGGTATAGAAAATCTTTTGGAACATAAAAAATACAAT
TTAGACTATGTAGGAAAAACAAACAATATAGTTAGTGTAAATTATAGAGGTAAATCATAT
AACTTGGATGAACATTATGTTTTTAACATTGTAGAATCAAAAGATACAAGTAATAAAGTA
ATAGGAAGTATTAATGATACCTTAAATAAGTATCCATATATAATAAATGATAAAAATCTT
TTTTATGTATCAAAATTAGATTTAGATGGAGTTTTATTTTATATATTTTGCGATTCACTT
AATGATATTTTTAATATTAAGACGTTTGATAAAGGACGTATATTTGTAAGAATAGAAGAT
GTACATGCTTTTAGAGAACCAAAAAATCTTGTAGAGATAGCGGATTATTTAAGTAGTAAG
AATATACCATTTACGATTGCATTAATACCAGCATATGTAAATCCTAAAAATCATAAGGTA
ATAACTTTATCAGAAAGCCCTGAAATTGTCAAAGCAATAAAATATATGCAAGATAAAGGT
GGAACTGTGATATTGCATGGATATACTCATCAATACAAGAAAGAAGAAGTTTCTGGAGAA
GGGTATGAATTTTGGGATGGTAAAAAAGATGAACCCTTAAAAGAAAATATGAAGATATTT
GTCAAAGATAGAGTTTTGAATGGTCTTAGAGTATGTATAGAGAATGGAATTTATCCTCTT
GCATTTGAAGCGCCACATTATGCAATGGAATCAGAGGGATATAAAGAATTAAAAAAATAT
TTTTCTACTTATATGGGGCAACATCAAAATAATGATAAAAAATTTAGCACAAATACATAT
CCTTATATTATTAGGGATACAGAAGAGTTTAATATATTTATACCCGAAAATTTAGGATAT
ATAGACCCAGAAGATAAGTTTACTTTTCAAAATATAAAAGAAAATTTAGATAAATTATCC
ATTGTAAGAGGTTTTAGTGGAGGGTTCTTCTTTCATTCATATTTAAACATAGAGTATCTA
AAAAACACAATAGAATATTTAGAAAAACAGAATATAGAATTTATGAATTTAAGAGATTTT
AATAATTGGGTAAAAGTTGATGAAATACAAATAAGAAATAGTGGAGATGAAATTATAGTC
AACTATGATAAGGACTTAGATGAAATAACTAAAAGTGATACTAGATTTAAATCCATATCC
AATATTAGTAAAGTTTTAATATTCATAGTATCTATAAGTGTTTTAATATTTGTGATTATA
TTTATATATTTTAAGAGAATAGATAAAAAGAAATTTTTAAAATAA
>Cdif_630_PROKKA_01153 icaA
ATGAGAGATTTAAATGTATCAGAGTATTTGTTCGTATTTAGTTTGTTTAGTATATGGTCT
TTATTGCTTATAAATATTATTTTAGCTATGGGTGGATATATATTTTATTTTAAAAACTTT
GATAAAGAAATAAAAGAAATTGATGAATATCCTATGATATCAATACTTGTTCCTGCTCAT
AATGAAGCTAAAGTGATAGGTAGAACTGTGGAGTCTTTGCTATTACTTAATTATCCTAAG
AGTAAGATGGAACTTATTGTTATAAATGACAATTCTTCTGATAATAGTAAAGAAATTTTA
GAAAATATAAAGGATAGGTACAACAATTATAATTTCACTATAATAAATACAGATAGTTTA
ACAGGTGGAAAAGGAAAGTCTAATGCATTAAATATTGGATATACGATTTCAAAAGGAGAT
TTTATAGCTGTTTATGATGCAGATAACACACCAGATAAAAATGCACTTAGATATCTAGTA
CAAACTATAGTAATGAATGATGAATTAGGTGCTGTTATTGGGAAATTTAGGACTCGAAAT
AAAAATAAAAACCTATTAACCAAATTTATAAACATAGAAACATTAAGCTTTCAATGGATG
TCACAAGCTGGTAGATGGCAACTTTTTAATCTATGTACAATACCAGGAACTAACTTTATA
TTGAGGAGAAGTATCATAGAAGAAATTGGAGGATGGGATAGTAAAGCAATTGCAGAAGAT
ACAGAAATAAGTTTTAGGATATATAAATTGGGATACAAGATAAAGCTTGTACCACAATCT
ATAACATGGGAACAAGAGCCAGAAACTGTTAAGGTGTGGATAAAGCAACGTACTAGATGG
GCAAAAGGGAATATATATGTATTAATGAAATATATAAAAAATATATTTAAACAGGGAAGA
AATAAGATTGTGTTTGATATAGCTTACTTTTTTTCTGTATATTTTCTATTTTTAACATCT
GTAATTATATCTGATATTTTATTTGTTTTAAGTATATCTAAACTAGTAGAAATTTCTATT
CCAATTAACTTTTTTCTAATATGGATACTATCTTATCTTTTATTTATTATAGAAGTGAGT
ATAAGCCTTACTATAGAAAAAGGTGAAGCAACAATTGAAAATATATTCATAGTGGCAATA
ATGTATTTTACATACTCTCAACTATGGCTGTTTGTAGCTATAAAAGGAATGATAGAGTAT
CTAAAAGATATAATTTTTAAAAGAGAGGTTAAATGGTATAAAACAGAAAGATTTTGA
>Cdif_630_PROKKA_01154 bcsB
ATGAAAAAATTTATTATATCAATTATATCTTTAGTATTGTTTTTTTCAAATATATCACTT
ATATACAAAGTAAATGCTGATGAGACTAAAGTTAAAAATTATAAGTTTGAAAGAGATATA
ACTATTGATGGTGTTATAGGAAGTAATAGTACTTTTTTTGAAGTAAATAAAAATTGGGAT
ATTGAAGAAGTTTTATTGCATCTTAATTTTAGTAAGAGCCAAATATTAAATGGAGATGTT
TCAAGTTTAACTGTATTGATAAATAATGTACCAATAAAATCTATTAAATTAAATGCTAAG
ACAAATTATAAAAATACATTAGAAGTATTAGTTCCAAAAGATTATATAATTCAAGGATAT
AATGAAATAAAAATAAAAACATACAAAACAATATCTGATAAAATTTGCCAGGATGATTCC
AATACTGGGAACTGGATGGTTATTCACAAAGAATCATATATATCAATTAGATATAAGCAG
AAAAAGGTGGAAAACTCAATAAATGAATATCCGTATCCATATGCAGAAATTGAAAATAAT
CATAAATTAGATACAACTATAGTAGTACCAGATAATATGACTAGAGGAGAGACTACAGCA
GTGTTTAATTTGGCATCAGCATTTGGAAAAATAACAAAAAATGATGATTTAAAGTTAGAT
GTTAAATTATATTCAGAAATGAAAAATTGGTCAGATGATAATATTATATATATTGGTAAA
CCTGAAAATACAGCAGAAGAAATTTTGGATATTTTAAGTATAAAGGAACAAACCCTATTA
TCTTCAAACTGTATAATCAAGCAAGTAGATTCACCATACAATAAGAATAAGAAGATGATG
GTGGTAATTGGTAGTAATGAAGATGATTTAATAAAGGCATCAAATTTATTAATAGAAAAT
AGACTTTCTAATCAAGTTTTATCATCATCAGTACTTGTAAACAAAGAGACTAATATAAAA
ATTAATAGGGAACAAAAATTAAATTTAGGTCATTTAACATTAAAAGACTTAGGATATTCT
GACTTTTTGTTGGAAGGAGCATTTAATCAACAAGCTTTATTTGATGTCAAAATACCAACG
GGTAAGGTATTAGATGATGGTTCAAAGATTATCTTAAATTTAAGATATTCTGACAATTTA
GATTTTGAAAAATCTTTAGTTACAGTGTCTATAAATGATGTTATTGTGGGAAGTAAAAAA
TTGGATAGGTCACATTCTAATAATGATAAGTTAGAATTAAAAATACCTAAAGATATAGAT
AATAAAAACTATTATCAAGTTAAATTGACATTTAATTTGAGTATAAAAAATTCGAATTGT
GTTACTAGAGAGAGTAATAATCCTTGGGCATATGTATCAAATAATTCTTATTTGGCGTTA
TCTACGAAAGAAAATGAAACCTTATCTTTTGAAAATTATCCGTATCCATTTGTTAGAGAT
GATGAATTTAATGATTTAACTGTGATAATGCCAGATTATTCAGGGTCACAAGCTATGACC
TGGATGTTTAGATTAGGTGTTACTTTAGGTGCGAATATAAATTCACATAATGGAAATATA
AATGTAATTAGAGGAAAAGAATTTAGTGACAAGTATAAGGATACTAATATTGTAGTTTTT
GGAGTGCCACATAATAATTCTGTTATAAAGATGTTAAATAATAATTTAAATATAAAGTTC
GATAAAAATTACTCCAATTTTATATCAAATGATAAGATAAGCTTTATTGATGATTATGGA
AAAAATATTTCTACCATTCAATTAATAAAATCACCATATAATAATCAAAAAAATATCATG
GTAATTAGTTCAATGAATGAAAAAAACTTATATTTAGGAATGGATTATTTGTTGAATAAA
AGTAAAGTTAATGATTTAAAAGGAGATACATTGATAATTGATGAATACGGAGAGGTAGAA
GATTTAGCTTATAATTTAAAATCTAAGAAAGAAGTAAAAGATTCAAGTTGGAATATGAGT
ATAAATAAGACAACTAAAGTATTTTTAATGATTTCTTTTATTACTATAATTGTAGTCATG
ATATTATCAATGCTATATATAAAAAAATATAAAAGAAGATAA
>Cdif_630_PROKKA_01155 group_2510
ATGAATAAATTTAAATTAAAAAGAAGTATTTTAATCTCATTAATAATCTTAATTTTTATA
TTTATAGTTTACTTTGTAAGTATTGAGTTAAAAGATAGGAGTCTAGTAAATAATCAATAT
AAAGGTAAGATTAAATCGGCCAATTTATCTGTAGATTATGAAATAAATCAAGTTATGAAG
GATATAGATAAATTGGGATTGAATACAGTAAATGTACCTATAATTATAAATGTAGAGTCC
ATTAATTCTGATATTATGTCAATAGATAATAATAGTAAAGAAAAGGCAATTAAGTTAATA
AAAAAATTAAATAAAAAAGGTATTTCAACAATATTAGAGGCATATCCATGGATTGAAAAT
GGAAAATTGTATGAGACTGACTGGAACCCTATAAATAAAAAAAGATTTTTTTATACTTGG
CAAAATGCCATATTAAATGAACTTATAATTGATGTAGCAAATCCACTGGATGTAAATGTT
TTAAATATTGGTTCTAATTTTGTACATTTGGAAGAATATCAACAAAATTGGGGTGAAATA
ATAGATTTTGTACAATCCAAATTTGACGGTCTTGTAACGTACAGAACTAATTGGTGGTAT
ACAAAAAAAGATGATTTAAGTAGTAAGTTGTTTTATGAACAAAAGCTGAACAATAATTTT
TTTGATAAGTTAGATTTTATATCTATAGCAGCATATTTTGAGTTAAGTAATAAACCTGTT
AATACAGTGGATGAATTAATTTCTGCCTTACACTCATCTACTGTAAACAATAGAGGACAA
AATATAAAACAAGAAATATATAACCTTTATAAAGCTCATAGAAAACCTATATTTTTTGGA
GAATTAGGTTTTTCAAATAGAGAAAGTGCAAGTTCTCAGCCGTGGAATCATACTCCTTCA
AAAGCTGTAAATGGCGAAGAACAAGCAAGGTGTTTTGAGGCATATAAGAAAGTTTTTGAA
AATGAAGACTGGATAAATGGTTTTTCTGTGTTTTGTGTAGGTAAAATAGATGACGAAAAA
AATTTTTACCCATCAAAAGAGAGTATAAAAGTTATTAAGTCTTGGTATGAATAA
>Cdif_630_PROKKA_01156 mnaA
ATGAATGACATCAAGGTTATGACTGTATTTGGAACTAGACCTGAAGCTATCAAAGTAGCA
CCTTTAATAAAGGAACTTGAAAAAAGAGAGAATATAAAAAGTATTGTTTGCGTTACAGCT
CAACATAGAGAAATGCTTGACCAAGTTATAGAAACCTTTAATATAAATGTAGACTATGAT
TTGGATATAATGGAAAAAGGACAAAGCCTGAATGATATAACATGTAAGATTTTAAATAAA
CTTCCCTTGATTTTAAACAAGGAAAATCCAAATATAATATTGGTACATGGAGATACAACC
ACAACTCTAGCTACAAGTTTGACTGCATTTTATAATAAAACTCTTGTTGGTCATATAGAA
GCTGGGCTTAGAACCTATGATAAATATTCTCCTTTTCCAGAGGAGTTAAATAGACAACTT
ACAGGTATTATTGCTGATATGCACTTTGCTCCTACTAATTTGGCTAGAAAAAACTTGATT
TCTGAAGGAAAACCTAATAATAATATATTTGTAACTGGTAATACTGCTATTGATGCTTTA
AAGATGACAATAAAAGAAAACTATAATCATCCTATAATTGATGAGATTGGTAACGATAGG
ATGATTTTGTTAACCTCTCACAGAAGAGAAAATTTGGGTAAACCTATGAAAAATATATTC
AGAGCTATAAAGCGAATAGTAGATGACTTTGAAGATGTACAGATAGTATATCCCATACAT
TTAAATCCTAAAATACGAACTATAGCTGATGAGATATTTGGAAAATTTCCTGAAAAAATT
CATATTATAGAGCCTTTAGATGTAGCTGATTTTCATAACTTTTTAAATAAATCTTATATG
ATAATGACTGATAGTGGAGGAATACAGGAAGAAGCTCCATCATTAGGTAAGCCAGTTCTT
GTGTTGCGTGATAAAACAGAAAGAACAGAAGGAATTGAAGCAAAGACACTTAAATTAGTA
GGTACTAATGAAGATAGAATATATAATTCAGTGAGCGATTTATTAATAAATAAAGATAAC
TATGTTCAGATGAGTAAAGCATCTAATCCATATGGAGATGGAAATGCAAGCAAATATATA
GTGGATATAATAATTAAAAAATTTAATTGCAAATATTTAAATTAG
>Cdif_630_PROKKA_01157 lytG_1
ATGGCTAGAAAATTAATAAAAAATTTGGGTAAAAGTAAAAGTGTAAAGAGAGTGAAACTT
TTATTTAAGAAGATTTTTATTACTGTATTCATAGTAGCAAGTATAGTTGCTATTTTTAAT
ATAACGAAATATTTTGAGGAATTATACAAAGTAAGGGATTTAAAAAGTACTAAAATTGAA
TACTATATGGATGTGGCTGATGAAGCAGGAGATGGAAAGGTCCAATTAAGTTGGAAGGCC
TTACTTGCTATAGACATGGTAATACATGATGAAGATTTAAGTAATATAAAAAAGAAAGAC
ACATTGGATATAGGGGAAAAGTTTATAGTAGAAGATAAAAATGATAAAGGCGAAAAGGTG
TATAAGGTAAAAAAGTTTAATAAAGTATTAAGCGAATTGAAATTTGACTCTTCTCAAAAA
AGTAGAGCAAGAAAATACATGAAAGATTTAGAATACACATACCTTGGAAATAAACAATTA
GATAGTAGTGATGAAAAAATTAAATTTATAAAGAAGTTAGAAGACTCAGCTATAAGAGAA
TATATTGATTATGGAATATTGCCCTCTATAACAATTGGACAAGCTATATTAGAATCTGGT
TGGGGAAATTCTAAACTTACAAAACAGAGTAATAATTTATTTGGTATAAAAGCAGATAAA
GCATGGAAAGGAAAAAGTGTAGAAATTTCAACTTCAGAGCATTATAATGAAAAAATTGTA
GCTAGTTTTAGGTCGTATAATTCATTACAAGATTCTGTCAAAGACCACAGTTTATTTTTA
ATTAATAATAAAAGATATAGAAAACATGGGTTGTTTGAGGCAAAAGATTATATTAGTCAA
GCTCAAGCATTAGAAAATGCAGGATATAGTACAGCAGAAGATAAAAAAGGAAATCGTATA
TATGCAGAGCTATTAATAGATGTTATTAGGAGTTATAATTTGCAATTGATAGATAATAAA
GTTGAGACAAAATAA
>Cdif_630_PROKKA_01159 cwlC_1
ATGAGAAGAAATACAAAATTATTAACAACAGGAATTCTTTCAATGGCAATCGTCACACCT
ACAATGGCATTTGCTACTGAATCTAATGCTATGGAAAATAACGCTGATTTAAATATAAAC
TTAGAGAAAAAAAGTATCGTTTTAGGTAGTACCTCAAAAGTCAGTGTTAAGTTTAAAGAA
AAACCAGATGCAGATAGCATTACATTAAAGTATAAATGCTATGATATGCCATTGGATACA
ACTTTAAACTACAATCAATCAACTGAGTCATATGAAGGAACTATCAATTATAATAAAGAC
CCAGAATATCTAAATGTTTGGGAACTACAAGGGATAACAATAAACAGCAAAAATAATCCT
AAAACTTTAAACAAACAAGAACTAGAAAAGATGGGATTAAATTTAAAAGACTATAATGTA
ACACAGGAATGTATAATTGAAGATATAACTTCTAGAAAAGATGTAAATAAATATTTAAGA
AAAACTTCTGCACCTATTACAGAACTTACAGGAAGTGATAGATACGAAACAGCAGTTAAA
ATAAGTAAAGAAGGCTGGAAAAATGGTTCAGATAAGGTAGTTATAATAAATGGGGATGTA
AGTATAGATGGCATTATATCAACTCCACTAGCAACTACATATAATGCTCCAATACTTTTG
GTTGAAAAAAACAATGTACCTAATAGTGTAAAATCAGAATTAAAGCGTTTAAATCCTAGA
GATGTAATTATAATTGGAGATGAGAATGCTATTTCTAAAACTACTGCTAATCAAATTAAA
TCGACTGTAAATGCTAGTCAAACACGTCTAAAGGGCTCTAATAGATATGAGACATCTTTA
TTGATAGCAAAGGAAATAGATAAAAATCATGATGTGGAAAAAGTATACATAACAAATGCT
AATGGCGGAGAAGTGGATGCACTTACTATAGCAGCAAAAGCAGGTCAAGACAAGCAACCA
ATTATATTAACTGATAAAAATAGTATTACAGACAATACATATAAATGGTTAAAGAGTGAG
GATTTACAAAATGCTTATTTTATAGGTGGCCCTCAAATGATATCAACAAATGTTATAAAT
AAGGTAAATGATATAACTAAAGATAATGTTACTAATAATAGAGTATATGGAGCAGATAGA
CACGAAACAAATGCAAACGTAATAAAAAAATTCTATACAGATGATGAGTTAGAGGCTGTT
TTAGTAGCTAAATCAGATGTACTTGTTGATGCTTTAGCAGCAGGTCCATTGGCTGCGAAC
TTAAAATCTCCAATACTTATAACACCAAAGACATATGTATCTGCATACCATAAAGAAAAC
TTAGAAGCTAAATCGGCAAATAAGGTATATAAAATAGGTGGAGGATTGACTTCTAAGGTA
ATGAGCTCTATAGCATCATCATTATCTAAACACAATACGACTCCAACAGAACCAGGAAAT
AGTGGGGGCAAGACAGTTATGATTGACCCAGGACATGGTGGTTCGGACACTGGAACAACA
GGTAAACCATTAGGGGGTATTAGAGAAAAAGACTATACATTAAATACTTCACTTGCGACA
ACTGAATATTTACGTTCAAAGGGATTCAATGTAATAATGACAAGAGACACAGATAAGACT
TTATCTCTTGGAAATAGAACTGCTTTATCTAACTCTTTGAGACCAGATTTATTTACGAGT
ATACACTATAATGCATCTGATACAACTGGGAATGGTGTAGAAGTATTTTATAAGCTTAAA
GATAAAGATGGAGGAACTACTAAGACTGTAGCTACAAATATATTAAATAGAATTTTAGAG
AAATTTAATCTAAAAAATAGAGGTGCAAAAACAAGAACACTATCAACTGACCCTACAAAA
GATTATTTATATGTTTTAAGAAATAATGATATGCCAGCTGTACTTGTAGAATGTGCATTT
TTGGATAATGAGAAAGATATGAGTTTACTTAATACATCAAATAAAGTAAAAGAAATGGGT
ACACAAATAGGTAAAGGCATAGAAGATTCATTAAAATAG
>Cdif_630_PROKKA_01160 amiC
ATGAGAAGAAATACAAAATTATTAACAACAGGGATTCTTTCAATGGCAATCGTCGCACCT
ACAATGGCATTTGCTACTGAATCTAATGCTATGGAAAATAACGCTGATTTAAATATAAAC
TTAGAGAAAAAAAGTATCGTTTTAGGTAGCAAATCAAAAGTTAGTGTCAAATTTAAAGAA
AAACCAGATGCAGATAGCATTAAATTAAAGTATAAATGCTATGACATGCCATTGAATACA
ACTCTAAATTACAATCAATCAACTGGGGCATATGAAGGAATTATCAATTATAATAAAGAC
CCAGAATATCTAAATGTTTGGGAACTACAAGGGATAACAATAAACAGCAAAACTAATCCT
AAAACTTTAAACAGACAAGACCTAGAAAAGATGGGATTAAATTTAAAAGACTATAATGTA
ACACAGGAATGTATAATTGAAGACATAACTTCTAGAAAAGATGTAAATAAATATTTGAGA
AAAACTTCTTCACCTATTACAGAACTTACAGGAAGTGATAGATATGAAACAGCAGTTAAA
ATAAGTAAAGAGGGCTGGAAAAATGGTTCAGATAAAGTAGTTATAATAAATGGAGATGTA
AGTATAGATGGCATTATATCAACTCCACTGGCAACCACATATAATGCACCAATACTTTTG
GTTGAAAAAAACAATGTGCCTAATAGTGTAAAATCAGAATTAAAGCGCCTAAACCCTAAA
GATATAATTATAATTGGAGATGAGAATGCTATTTCTAAAACTACTGCTAATCAAATTAAA
TCAACTGTAAATGCTAGTCAAACACGTTTAAATGGTTCTAATAGATATGAGACATCTTTA
TTGATAGCAAAGGAAATAGATAAAAATCATGATGTGGAAAAAGTATACATAACAAATGCT
AATGGCGGAGAAGTGGATGCACTTACTATAGCAGCAAAAGCAGGTCAAGACAAGCAACCA
ATTATATTAACTGATAAAGATAGTATTACAGACAATACATATAAATGGTTAAAGAGTGAG
GATTTACAAAATGCTTATTTTATAGGTGGTCCTCAAATGATATCAACAAATGTTATAAAT
AAGGTAAATGGAATAACTAAAGATAGTGTTACTAATAATAGAGTATACGGAGCAGATAGA
CACGAAACAAATGCAAACGTAATAAAAAAATTCTATACAGATGATGAGTTAGAGGCTGTT
TTAGTAGCTAAATCAGATGTACTTGTTGATGCTTTAGCAGCAGGTCCATTGGCTGCGAAC
TTAAAATCTCCAATACTTATAACACCAAAGACATATGTATCTGCATACCATAAAGATAAT
TTAGAAGCTAAATCAGCTAATAAAGTATACAAAATAGGAGGAGGATTGACTTCTAAGGTA
ATGAGCTCTATAGCATCATCATTATCTAAACACAATACGACTCCAACAGAACCAGGAAAT
AGTGGGGGCAAGACAGTTATGATTGACCCAGGGCATGGTGGTTCAGCACCTGGAAATTCA
TCTGGAGGAATGATTGAAAAAGATTACAATTTAAATACTTCACTTGCAACAACTGAATAT
TTACGTTCAAAGGGATTCAATGTAATAATGACAAGAGACACAGATAAGACTTTATCTCTT
GGAAATAGAACTGCTCTATCTAATTCATTGAAACCAGATTTATTTACAAGTATACATTAT
AATGGCTCAACTAATAAACAAGGTCATGGTGTAGAAGTATTTTATAAGCTTAAAGATAAA
AATGGAGGGACTACTAAAACTGTAGCTACCAATATATTAAATAGAATTTTAGAGAAATTT
AAACTTACAAATAGAGGTATAAAAACAAGAGTACTTCCTAGTGATTCTACAAAAGATTAT
TTATACGTTTTAAGAAGTAATGATATGCCAGCTGTACTTGTAGAATGTGCATTTTTGGAT
AATGAAAATGATATGAGTTTAATAAACTCATCTGCAAAAGTAAAAGAAATGGGTACACAA
ATAGGTAAAGGAATAGAAGATTCATTAAAATAA
>Cdif_630_PROKKA_01161 group_3747
ATGGAATATTTATTTGAAAAAAGTAGTTTAAAAGAATATGGAAATGAAGCTTTAGATAAA
TATAGAGAATTATTAGATAAAACTGGTAATAATTCAAGGTGTATTCTTTTGTTAGTACCA
AACAATAACACAAAGATACGATATGAAAGGGCTCTAAGATTAAATTATAGTGAAGAACTG
AAAATAACAACATATATAAGTTTTGTGAAGAAAGAATTAGTTAAATACTGGCCACTAATA
ATAGAAAAATGTGATGGAATAAGTACAAAGGTTGTATCTCCAACATTTATATCAAATAGT
TTAAGTGAATATTTAATAGTGCAAAAAGTTAAGGAAAAGAGGATACAAGAAGGATATTTT
GAAGATATTACAGGAACCAATAAATCCATAGCAAATAGTATAATGACTAACATAAATAAG
TCTGCATTTAATTTAATTGATTTTGATTTTATTGGAGAAAAAATATATTCATCAAAGAAA
AATAAAGATAGTATATATAGATTTTCATACACTCAAATGGATGAAATTATATCATATTAT
ATAAATTCCTTACTATCAAATTCAATTTTAGATAATGCATTAAGCATATATTTATACAAT
CAATACCTACTTAATGATGATTTTTATTTAAAAAACTTATTTACAGAAGTGAGATATATA
ATTGTGGATAGCCTTGAAAGCTCAAGTAATGCAGAAGTTGATTTTATAACAGAAGCATTG
GATAATACATTACAAAGTTATATATATTTTGATTATAGTAGGGATTATTCTGTATTTAAT
AATGTGGATATAGACTATATAAATGAGAAAATAATATCAAAAATTAAGTCTAAAGAAGAA
AATATTAAAAAGAAGGAGATTAGAATAGAAGATTTATACTTATTACCTGCAAATATAGAA
TTAAATCAATCAAGTCAATTATATAATGAAATGTTAGATTTAATAAGTGAAAAAGTTATA
TCTCTTATAGAAGAAGATGTATCTCCAAGAGATATAGCAATTATATCTCCTATAAACAAT
AGTATATTGGAGCATCAAATTAGAGATTCTTTGATAGAAAAAAATATAGATGTTTTTAGT
ACTAAGAAGGATAAAAAAGCTGTGGATTATCCATATGGGAATGCATTGGTAGTGGCTACA
TGTATATTTTATGGATATTTAGATTTTATAAAAGAGGATGAATACTTAAGCTTTTTAGAA
ACTCTTTTAGAAATAAATAGGATAAAAGCATTTAAGATTTTTAATGAAACAAGACATTTA
AGTATTGATGATATAGATGAACATAGTCAGTATCGTGAGATTTTACAGTATATTGAAGAA
AAAAAGAAGAGTGATATAAAAATACATGAATTTTTAACTCAATTTTACATAGATAAAATG
TTAAATTTAAAAGAAGGTAAAAAGAATGTTGGGTTATGTAAAAAGATAATAGCTGAAAGT
GAGTCTTTTAGTGAAAGTTTAAGTCTACTTGGGATGAAAAAAGAAAAGATATTTGTAGAA
GCTTTAAAAAGTACAATAAACGATTATTACTCTGTTGTCGATATAGAAGAGTTGAAATCC
AAAGACAAAATAGTAATAACTACTCCTTATTCATATATATCATCAAATATAGATAGAAGT
ATACAAATATGGGTAGATATAGGAAGTAATGCTTGGAATATGAAAATAGAAAAAGATATA
AGTAATTTAATTGTACTTAGAAAATCTTTTGAAGAAAAAAAGATTTATACAAATGAAATG
GAAGAATATTATAAAAAATACTATCTATACAATACAGTATATAATTTGTTATTAAATGCA
AAGAAAATCTATGCATTTAAAAGTGAATATGCGATTAATGGTTATATCCAAGAGAGTATA
TTATATAGTATACTTTTAAAAATCTCACATAAAGGAGATAAAAATTATGATTAA
>Cdif_630_PROKKA_01162 pcrA_2
ATGATTAATATAAATTATAGAGAAGACCAGATACCAATAATAAATTACGATAATGGTACT
ATGGCAGTACCAGCAGTACCAGGTGCTGGAAAAACATTTATAATAACAAATTTAGTAGCT
AAACTATTACTTGAACAGAAACATAAGGGTGGTAAAATATTAATTCTTACATATATGAAT
AGTGCTGTAAATAATTTTAAAGGTAGAATAAGAAAGATTCTTGAAGAGAATAAAATAGAT
GATACTAATTCGTATGAAGTAATGACTATACACAGTTTGGCTGTAAAAATAATAAAGGAA
AAGCCAGAAGTTGTAATGTTAAGTGAGGATTTTAACATAGCTGACGATTTGCAAAAAAGT
ATTATATTAAATGAATGTATAAGTAGATTTAGATTTGAAGGTGGAGAAAGAGCTTTTAGA
TGGTTTTTAAAGGAGCAAAAAGATGAACGCTGGAAAGAAATAACTCTTGAAGCCTGGGAA
AGAGGTTTTTTTGAATTTGCAGGAAATGCAATAAGTGAACTTAAGTATAAGGGAATTTCT
CCAGATAAACTTGAAGAAATATTGTCAAGAGGACACAAAGGAATGCTTAAAATTATTTTA
CCAATATATAAATTGTATGATAGAAAATTAAAGCAAAATGGATTGCTAGATTATGATGAT
ATATTAATTTTAGCAGAAAAAACTTTAAGCTTAGACGAAGGGCTTAGAAAGAAGTTTCAA
ACTAGATACAAATATATATTTGAAGATGAGTGTCAGGACTCAAATGAAATTCAAGGTAAT
ATAATAAAAATTATATCTAGCGAAAATAAAAACCTAGTTAGAGTTGGAGATATAAATCAG
AGTATAACAGGAACATTTTCATCATCAGACCCTAAATTTTTTAAAGAATTTATAAATAGT
GCAGATTTCTGTTATAGGATGGATATGTCAAATCGAAGTTCAAAAGATATACTTGATTTA
GCAAACACTCTTGTCAAGTATGTTACAAAGGAATTTAGACAGAAAGAATGTAGACATGCT
CTTGAAGATATGCAAATAAAAACTGTGCCAAATGGAATGGGATATAAAGAAAACCCTAAT
CCAGAACATTATAATATAAATGTAAAGTGGTATGAGAGTTGGAAAATTGAAATAGAGCAA
ACTGCTAGATACGTTAAGGGTATAAAAAATAAATATCCAGATAAAAGTATAGGTATATTG
GTTCCATTTAATGAACAAGTGACACAAGTTGCTAAAGAACTTAGAGAGAATAATCTAACC
TTTGAAGAATTAGGACCAAATTCTTTGAATAAAAGGAAGGTTATAAACAACATAGCATAT
ATTATTGATTTTATGTTGCATTGTGATGATGTAGAAAAGTTAATAGTTGTACTTAATAAA
GTTTTTATAGATACTGATAATGAAGAAGAAATAAAGTATTTTTTAGAAGAATTAAAAAAC
TATTCTACCGAAGAAATTATTTATAATTTTGAATTTAGTAAGTTAGATAATGATTTAATA
GAATTTAAAGAAGAAAGTGATATATACTTAAGTTTTAAAAGAGGAATAGATATTATAAAA
CAGATATTAGAATATCCAATAATAAGGTTAGACCTCTTAGTTTTGTTTATTGGGAAAAAA
CTTAACTTAGAAAAAGAAGATAAAGCTGTACTGGATTATATATCTTTTTATATAAAGTAT
CTAGTATCAGAAAATATAAATATGGATTTAGAAGATGTATATAATTTATTGTTTGATGTA
AAGAACAGGGTGTTTAATCATATAATAGATGTGGTATATGAGATAAATGGATATGAACCA
GAGCCTGGTAGTATAACGCTATGTAACTATCATAAATCAAAGGGGATGGAATGGGATTGT
GTGTTTTTACTAGGTCTTGTTGAATATAATTTCCCTGACAATATTAATCAAAAGTTTCAG
AGTGATAAATGGTATCTAAAAGAAAAATATAAAAACCCTATGGCAATTATTAAATCAGAA
GTTGAAGCTATATTAAAAGGAAGTATTTCAACAGATTATGCTCATAAAACGAAGATTGAT
TCTATAAATGAAAAGATTAGACTTTTATATGTAGGGATTACTAGAGCAAAGGAAATGTTA
GTACTTTCAGGAAGTGCTTATAGAGATGAAAGTGATATAGGGAATAAGAGAAAAGAGCAA
AAACCATGTATATATTTAAGCAGACTTAATCAACATATTATTGAAAAAAGGTCAAATTAA
>Cdif_630_PROKKA_01163 group_4730
GTGAACGATAAATTAAAATATTTTTCTTATAGTCAAAATTCAATTAACACATATAAATCA
TGTCCATTGAAATTTAAATATAAATATATTGATAGAATAAATTGGAAAAATGATGATGTT
GGTAGTAGAGAGTATTATGAAACTTTAAAAACAGGAAGAGATTTTCATTTGATTTGTGAA
AGATATTTTAGCAATATACCTCTTGGAATCTATTTTAATGAGGATGATAAAAATAGTAAA
AAGTTTTTAAAGTGGATGGAAAATATAAAAAAAGTTGTTCCTATTGAAAAAGGAAAAACG
TATTTGCCAGAATATGAAGTAAGGATGACATTAAATGGGGATATAATACAGGCAAAGTAT
GATTTAGTTGTAATTGGAAATAACAATATAGAAATATGGGATTGGAAAACCGAGTCTAAA
AAGATTGACTATAAACACGTAGAAAATAGAATACAAACTATTGTTTATATGTTTTTAGCA
AAAGAAGTAATACCTAAAGTTTTAAAAATGGACATAAATGTTAAAGATATAAATATGAGA
TATTATCAACCTGAATTTGATGACTTACCAATTACCATTTTATATGATGAAGAAAAACAT
GAAGCAAATAGAAATAAAATTCAAAATTATATAAGTATGATAAAAAACACTAATTATGAA
GAACATACATACGAAGACAATCTATACAATGATATAGAAAAGGTATATAATAAAGAAGAA
CGTATGTGCTATAGAAATAAAAAGCATTGCAAGTATTGTGAATTTAATAAGTTATGTAAT
GGCAAAGAAATAGATTATAGTATTTTGGAGGCGGAAATTTATGGGACTTAG
>Cdif_630_PROKKA_01164 addB
ATGGGACTTAGGTTTGTATTAGGTAGAAGTGGAAGTGGAAAATCCACCTATATACTAGAT
GAGATTAAAAAAGAAGCTCAAAAAAATGAAACGACATCAATTATACTTTTAGTTCCAGAA
CAGTACACATTTGAGGCTGAAAATAGAGTAAGTAAGCTATTCTTAGGAAAAGAAAAAGAT
AAGTATCTAAGAGTTAGGGTACTTAGCTTTAAGACACTAAGTAATATAGTTTTTTCTCAA
GTAGGAGGATTGACAGATGTAAATATAAATTCTAGTGGAAAAGCAATGATGGTATATAGA
GCTATTGAAGATGTAAGTGAAGAATTAAATGTGTTTTCAAAATCAAAATCGCAGTCTGGT
TTTGTAAGTTCAATTACAGATATGATATCAGAAATGAAACAATATAATATAAGTCCTGAA
ATGTTAGAAAATATATCTGGAGAATTGGATAATGAAACTTTAAGTTTAAAATTAAAAGAT
ATAAGTAAAATATATAATTCTTTTGAAGGGAAATTGCATGAAAATTATGTAGATGCTCAA
GATATGTTAACTTCATTGACAAGTAAAATTGAATTAAGCAGTTATTTAGATGGAGCTTGT
GTTTATATAGATGAATTTACAGGTTTTACACCAAATCAGTACAATGTCATAAAGAGTATA
TTAAATAAGTCTAAAAGTGTTAATATCTCTTTGACTGTAGATGATATCAACTATATTGGG
TACAGTAAATCTGATATGTTTTCTAGAACGAAATTTACTTATTCAAAATTGACTCAATTG
TGCAACGAAGAAGGCATAAAAATATTGCCACAAGTAAATTTAAACACAGGTGTTATAAAA
AGATTTGAAAAAGTTAAGGAATTACAGCACTTAGAAAGATTTTATAATGCTTATCCATAT
AAAATATATTCAAATCCAACTGAAAATATAAAGATAAAAGAGTTTAACAATTTATATTCA
GAGGTGGAAGAGATAGCCAGAGAAATTGTACATTTAGTTAGAGATAAGAATGTAAGATAT
AGAGATATAACCATTGCTACAAGAGATTTAAATAGATATGATTTTTTAGTACACTCTATA
TTTAATGAATATAATATACCAAACTTTATAGATAAGAAGAGAGAGGCAAAAAGTAATCCA
ATAGTTATTTTAATTATTTCAGCTTTAGAAATGAAGAATAGACGATATGGGTATGAAACT
ATGTTTAGGTATTTAAAAAGTGGACTTATAGGAATTGATAATGATGATATAAATTTACTA
GAAAATTATGTGTTGGCTAATGGGATTAAAGGTAAAAAATGGTTTGATGAAAAATGGGAT
TATAGAATAACCCAAAGTCTTTCAGGTCAAGAAAGTGAATTTGAACTGGAATTAAAAGAG
AAAATAAATGAAATAAAAAATAGAGTATTAGAGCCTATAGTAATTTTACAAGAAAAATTA
AGAGGAAAAAATAGAGTAAAAGAAATCTGTAGATATATATATGAATTTTTATTAGATATA
AATATGCCAGAAACTATAGAAAGTTTAATAGTAAATTTTAAGGATAAAGGGGAACTTGAT
GTTGCAAATCAATACTCACAAGTTTGGGACATAGTAGTGGACATATTAGACCAAATGGTG
GAACTTATGGGTGATGAAATAATTTCTTTAGAAAAATTTATAAAATTAATAACCTTAGGT
TTTGATGAATATGAATTAGGGCTGGTTCCTCCTAGTATAGACCAGGTACTTGTAAGTAGT
GTGGATAGAATGAAAAATCCAGACACGAAATATTTATACCTAGTTGGAACTACTGATGGT
GTGTTTCCGCTGATTACAAAGGATAGTGGAATATTGAGTGATAATGATAGGGAAAGTCTT
GGAAACAAAGGAATCGAAGTTGATATTGATAGTAAGACTAGGAGTTTTGAAGAACAGTTT
CTTGTATATAAAGCTCTTACTTCGACATCTAAGAATTTAACCATAACATATCCAATATCA
GACCATGAAGGTAAAACGCTTAGACCATCAATAATTATATCAAGACTTAAGAAGATATTT
CCAAATATAGAAAATAAAAGTTATTTAGTGGAAGAAAATAAAAACACTGATAAAGATATA
CTTAAAAAAATAACGGTTAAATCCCCTACATTTAATGAACTTATAAACGTAATAAAAAAT
TATGACAGTGATGGTTACAATACAGAAGAGATTAATAGTATTTGGTTAGATATATATAGG
TACTATTTAAAAGATGAAATCTATAGTTCTATAACAAAAAAAGTTATAAAAGGTCTTAGT
TATACTAATCAAGTTCATAAGATTGAAGAGAAAAAAATAAGGTCATTGTATAAAAGTAAT
TCTCTTAGCATATCTAGGCTTGAAAAATATGCTGAATGTCCATTTGCTTATTTTATACAA
TATGGTCTAAAAGCAAAAAAGCGTAAAGAGTATTCATTTACACCACCAGATTTAGGAACT
TTTATTCATAATATTTTAGATAGGTTTTCAAAAGAACTTTTACAAGATAATTTAACTTGG
AGAGATATTGATGAAAAATATATAGAATTAAAGATAGGTATAATAGTTGATGAAATAATT
TTAAAGATACCAGGATATATATTAAATAGTTCTGAGAGGTATAAATACCTTGCATATAGA
TTAAAGAATATGTTGACAACTGCTATAACTATAATTAGTCAGCAAATAAAACAAGGTTCA
TTTGAACCAATAGATTATGAAGTTAAATTTGGCGACAATGGAAAATATCCACCTATAAAA
ATGGTGTTAGAAAATGGACAAGAAGTAAGTTTAATTGGACAAATAGATAGAGTTGATGAA
TTTGAAGAAGGAGAAAATAAATATATAAGAATAATAGATTATAAGTCAGGCAATAAGTCC
ATAAGTCTAACAGAAATATATTATGGTCTACAATTACAATTACTTGTGTATTTAGATGCA
ATCCTTGAAAGTGCAAAGGATGAAGATATGAATATAAATCCAGCTGCAATACTATATTGT
AGAATAAATAATCCAATAGCAAAATTTAATGAAGATAAAGATGATGAAGAAATACAAGAA
GCAATATTAAAAGAACTTAGAATGAAGGGGCTTGTAGTAAAAGACTCTCACATAGTTAAA
GAGATGGATAAATCATTAATAGATGGAGAAAGGAAAAACTCTTTAGTAATACCAGTAGGT
CTTACTAAGGATGGAAATGTAGGTAAAAGTACTTCAGCAATAAGCTATGAGGATTTCAAA
CTGCTTAGAAAATATGTAAGGCATGCTATAAAGGATTTATGTGAAGAAATGTTAAGTGGA
GAAATACGTATAGCTCCATATAAACATAAAGATGGAACATCATGTGACTTTTGTGATTAC
TCTGCTATATGTCAGTTTGATTCAACTATAAAAGATAACAAGTATAAAAATTTAAATAAT
AAGAGTAATGAAGAGATAATAAAAATGATGAAAGGAGATGTTAATTAG
>Cdif_630_PROKKA_01165 addA
GTGAGTTCTCCTAAATGGACAAAAGAGCAATTAGAAGTTATAGAAAGTAGAGAATGCAAT
TTATTGGTTGCTGCTGCTGCTGGTTCAGGAAAAACAGCCGTTCTAGTTGAGCGTATAATT
CAAATGATAACAAGTAGAGAAAATCCAATTGATATAGATAAGTTATTAGTTGTTACATTT
ACTAATGCTGCTGCGTCAGAAATGAGAGAGAGGATAGGGGATGCTATAGGAAAAGCCTTA
GATGAAAACCCAGAAAATAAACATTTACAAAACCAACTTGTTTTATTAAATAAATCTAGT
ATTACAACAATACACTCATTCTGTTTGGATGTTATAAAATCAAACTTTCATAGAATAAAC
TTAGACCCTAATTTCAGAATAGGAGACCAAACTGAATGTGCTATTTTGAAACAAGAAGCA
ATAGAGGAAGTATTTGAAGATTTATATGAAGAAAGAGATGAGGGGTTTTTAAATTTAGTT
GAAAGTTATGCAGAAAGAGGAGGAGATAAAGAAGTACAAGATATTATCTTGGGAATATAT
TCATTTGCAATGGCTTCTCCTGAACCTAAAAAATGGTTGATTGACTCAGCAGAACGATTT
AATATTGATGAAAATTTTGATTTTTCACAGTCTATTTGGGCTAGAGCTATATTAGACACT
GTAAAAATAGAGATTAATGGTCTTTGTCTAAATATGGAAAGGGCATTAAAAGAAGTGGAA
TCAATAGAAGAATTAGAAACTTTTGCAGAAAAGTTATCCGTTGAATATAAAAAAATTGCT
GACATTTCACAAGCATGTAATAAATCTTGGGATGAGGCATATAAAAAGATGGCAAGTATG
TCCTTTGAAAATTATGTAAAAGGAGTAAAAAGAATTTCAAAAGATGCTCCTTCGTATATA
AAAGAATCAAAAGAAAAGGCAAAAACTATAAGAGATAAGACTAAGAAGTCTTTAGAAAGT
ATAGTAAGTGCTACATTCAATAAAGATAATGATTCTATTAGAGAAGAAATAAAATATCTT
TATAACATAGTTAAACCAATATCTAGTGTTGTACTGAGATTTGAAGAGGAATATAGCAAT
AAGAAAAGAGAAAAAGGAATAATAGATTTTAACGATATAGAGCATTTTGCATTAAATATA
CTTACAGATGTAGATGAAAAAGGTAATATTGTACCTTCTGATATAGCAGTTGGATATAGA
AACAAGTTTTATGAAATATTTATAGATGAATATCAGGATAGTAATCTAGTGCAGGAAGTA
CTGCTTAAAGCTGTTGCAAATACAGAAACTCCAAATAGATTTATGGTTGGTGATGTAAAA
CAGAGTATATATAGATTTAGACAAGCAAAGCCAGAATTATTTTTGCAAAAATATAATAAC
TATAATGATAAAAAGGGAAGCTCCCATAGAAAAATAATGCTTTACAAAAACTTTAGAAGT
AGAGAAGAAGTTGTAGATGCTGTAAATTATATATTTGAAAATATAATGAATGAGAATATA
GGAGAAATTGAATATACAGAAAAAGAAAGACTAAATTTAGGTGCAAATTTTAATGTGGAT
ACAGACGAGAAATCTATTATTGGTGGAGCAACGGAGATACACCTAATACAAAAAGATAAT
AAACTTGATGATGATATTATAAATGATAAAGACGATAGAATTAATAACAAAGAAAATGAA
ATAGAGGAAGAAGAAAAATTAGATAATATACAACTTGAGGCTAGAATGGTTGGAAACATT
ATCAAAGATTTAATGAAAGTCAATGAAGATGGAAAAATTCAAAAGGTCTATGATAAGGGA
ATAGATGGATATAGACCTGTGGAATTTAGAGATATAGTTATTCTTTTAAGAGCTACATCT
GCATGGGCTCCAGTGTTTGCAGATGAATTGATGAATATGGATATACCAACGTATGCTGAT
GTTGGAGTGGGGTATTTTGATACGATTGAAATAAAAACAATATTGTCATTACTTCAAATA
ATAGATAATCCAATGCAAGATATACCTCTTATATCTGTATTAAAATCACCTATATTTGGA
TTTACACCAGAGGATTTGATTGATATTAGAGTTCAGAGTAAAGATAAAATTTTTTATGAG
GTTTTAAAAAGTACAGCAGAGTATGATGGATTTACAGATTCTCAAAATGAAAATGAGTCT
GAGTTTATACCAAGTGAAGAATGCATAAACAAAAGTAAAGATTTTTTAATTAAGCTAAAG
GAATTTAAAGAAAAGTCAATGTACATGAGTACAGATGAATTTATATGGTACTTGTACACA
AGGACTGGATACTATGCCTATGTTGGAGCATTGCCAGGTGGAAGTCAAAGACAAGCTAAT
TTAAAAGTATTGTTTGAGAGAGCAAAACAATTTGAAGAAACCAGTCTTAAAGGAATATTC
AACTTTGTAAATTTTATAGAGAAATTAAAAAAATCTAGTTCTGATATGGGAAGTGCAAAA
ACACTTGGTGAGAATGCAAATGTTGTTAGAATAATGAGTATTCATAAAAGTAAAGGTCTA
GAATTTCCAGTAGTCATATGCTCTGCAATGGGTAAAAATTTCAATACTCAAGATTTTAAA
AAGAGTATTTTATATCATCATAATTTAGGGTATGGACCTCAATTTGTAGACTATGAGAGA
AGGATTTCTTTTCCAAGTATAGCCAAAGAAGCATTAAAAAGCAAAATAAATATAGAAAAT
TTATCAGAAGAGATGAGAGTTTTATATGTTGCATTTACAAGAGCTAAAGAAAAATTGATT
ATAACTGGTTCTACTAGAAATATACAAGATAGTATAAAGAGATGGTCAAATGGAATTGAA
AGTTTAGATACAATATCACAATACGAGATATTAAAAGGTAAAAATTTTTTAGATTGGATA
ATGCCTTGTGTATTAAGACATAGGGATTTATCTAATCTACTAGAAGAAGTAGGATTAGAC
GCAGTTTTTAATGTTGAACATAATTCAAAATGGTATGGAAAGTTGTGGAATAAGAATGAT
ATTTTAGTGGAAAAGAAGAGTGATGAAGAAAAAGAAAGTATTGAAGAAATTCTTGAAAAA
ATAGATGTAAATAATCCTGACAGTGATTATTACGGTGAAATAGAAGAAAAATTAAACTAT
ATATATCCATATGAATTTAGTACAAGAAAACCTGCTACTATATCTGTTACAGAAATAAAA
AAGATACAAAATAATTATGAAGAAGAGTTAATAAATACTATATTTGAACAAAAAGTAATA
TTAAAAAAGCCTCTATTTATTCAAAATGAAGAAGAAAGAGAAAAAATAAGTGGAACAGAA
AGAGGTACAATAGTCCATTTAGTTATGGAGGTTTTAGACTTAAAAAATGTAAGTAGTGTA
AATGATATAAAATCACAAATAAGAGGTTTTGTTTCAAAAGGTATAATAACAGAAAAACAA
GCTAGTATAGTAAATCCATATAAAATATATAAATTTTTTGCCTCTAACATAGGAAAAAGA
ATGTTGAATGCTGAAATTATAAATAGAGAAAAATCCATTTATGCACAAGTAAATATGAAA
GACATATATATTTATGAAAAGCTTATAAACAATGATGATAAAAAACTTTATGATAATGAA
AGTGTCATGTTAAGAGGTATAGTTGATGCTTATTTTGAAGAAGATAATCAAATAGTTTTG
GTGGATTATAAAACAGATTTTGTAAATGAGGAAAATATAAATCAAATAATAGAGAAATAT
AAAAAACAGTTGGATTTATATGCAGATATTATTGAAACTTTAACTGGTAAGTCAGTAAAA
GAGAAATGTATATATTTATTTGGAGTTGATGAAGCTGTTTGTTATTAG
>Cdif_630_PROKKA_01166 sbcD
ATGAGATTTATTCATACATCAGATTGGCATCTAGGGAAGTCCCTAGAAGGCCATTCTAGA
ATTGAGGAACAAGCAAAGTTTTGTGAGGAATTTATAAAAATAGTAGAATCAAATGAAATA
GATATGGTTATAATTGCTGGAGATGTATATGATACTTCTAATCCCCCAGCACAAGCAGAA
AAACTATTTTATCAGACTGTATCAAGACTTGCCAATAATGGTCAGAGGTGTGTATTAATA
ATTTCAGGAAATCATGATAATCCAGAGAGACTCTCTGCAATAACACCTCTAGCACATGAA
CAGGGGATACTTATATATGGTTATCCATTAAGTGCTACGATAGAAGCTAAGTATAAAGGG
TTTGAAATAACATATGCAACTCAGGGATGTACAAAACTGAATATAAATGGAGAAAATATT
GTGGTTGCTACATTACCTTATCCAAGTGAAAAAAGATTAAATGAAGTTTTTTCAAGTGAA
GATGAGTTTGAGAAACAAAAAAATTATTCTGAAAAGGTAGGAGATATATTTAGAAGTTTA
GAAGAAAATTTTAGAAGTGATACTATAAATATAGCCGTATCACATATATTTGTAATAGGT
GGAGAGAGTACTGAATCAGAAAGACCTATACAATTAGGTGGAAGTTTTTTAGTTGAAAGA
AAAGATTTGCCAGAAAAGGCTCAATATACTGCACTAGGTCATTTACATAAACAACAAAAA
GCTTCCGAACGTTTAAATGCATACTATTCTGGTTCTCCACTTCAATATAGCAAGGATGAA
AGAGCGTATACCAAAGGGGCATACATAGTGGATATAAAAGCTGGTGAAAAACCAATAATT
GAAGATGTATATTTTAATAATTACAAACCTATAGAAGTATTTAAATGTAATGGAATAGAA
GAAGCACTAGATATATGTGAGCAAAATCAAGATAGAGAGATTTGGTCATATTTTGAAATA
AATACTGATGAGATAATATCACAGAATGAAATTAAAAAAATGAAGGAACTATTAAAAGAC
ATAATAGAAATAAAACCAATAATAACATCTTGTTATGAACAAGAAAGTGTAGATATAAAA
GAAAAGTCTATGGCAGAGTTGTTTAGAGAGTTCTATTCTTTTAGTAAAGGTGTAGAGCCA
AAAGGAGAACTTATGGATTTATTTCTAGATATAATAAGTGAAGAAGGTGAATCAGCAGAT
GAGACCAATTAG
>Cdif_630_PROKKA_01167 sbcC
ATGAGACCAATTAGATTAGAACTTACAGGGCTTAATAGCTATATTGATAAACAAGTTATA
GACTTTGAAAAATTAATTGAAAGAGGTTTGTTTGGGATATTTGGAACTACTGGAAGTGGA
AAATCTACAATCTTAGATGCAATAACTATTGCTATGTATGGAAATATATCCAGAAATACA
AAAGAATATATAAACAGTGTGTGCGATAAGGCAATTATATCATACGAGTTTGAGATAGGA
AGCAAAAACACTAGAAGAAGATACATTGTAGATAGAACCATTGCTAGAAGCAAAACAGGA
ACAAAGACCTCTAATGCTAGATTAATAGAAGTATTGAATGACAATACCCAAAATGTTTTA
GCTGATAAAGTTGTGGAAGTAAATGAAAAAGTAGCGCAGGTCGTAGGATTAACGGCAAAT
GATTTTACTAGGTCAGTAGTTTTACCACAAGACAAATTTAATGAGTTTCTAAGATTATCA
CGTGCAGATAGAAGAGACATGTTAGAGAGAATTTTTAATCTTGAGAAATATGGAAGAAGT
CTTGGCGAAAAAGTGAAAAAGAGAAAAAATATACAGTTACAAAATTTAAAAGATTTGAAA
TCAAAATTAAGTCAATATGATGGAATTACAGAGGAAGTATATAACAATATAAACCAAGAA
TTAATAGAGTTAAAAAATTTGGAAAAAGATAAGAATAATGCTTTAGACCTAGCTCAAAAA
TCTTATGAAGAAAGTAAAACAGTATATGAAGAACAATTAAAGTTAGAAAAAAATGAACTT
AGAAAAAATGAGCTTGATTTAAAAAATAGTGAGATAAAAGAAAAGATTGCTCTTGTAGAA
AATGATAGTAACGCTAAAAAGGTAGACCCATACATAAGTTCAGTTCAAAATCTAGAAAAA
AAGATAGATGAAGATAGCTTCGCAGTAAGTAATTTAGAAAAGAAATTAGCAATATTAAAT
CAGGAGCTTGAAGTTACAAAAAATAGATATGAAAAAATAAACAAAATTAAGAATGAAGAA
GTCCCTAAATTGAGTGAAGAAAAAATAAGATTGCAACAAGCAATAAAATTAGAAGAAGAG
TTAGTTTTATTAGATAGAGAGTTAAAAGAGCTAAAAGAAAGTGGAATTAATTTAAATAAG
ACTAAAGTTGAATTAGAAAAAGTAAAGCAGGTGTCAGAGTCCAGAAAAGATGCAGTTACT
AAATCTATAAAAGAAGTTGAAGGAAAGATTGATAAAGTAAATATAAGTGCAGAATTAAAA
CAAAAAATATTTCTAGCATATGAATACGAGAAAGATTACAACAACGTATTGGAAGAAAAA
AATCAAAAGCTAAATAAACTAGAAGAAATACTCAAAGAGACAGAAAATATAAATTTAAAA
GTTAGATATATTGATAAAGATAAGAATGATGTAAATCGTAATTTAGAAAATTTATCACTT
CACTTGGATGTTCTTCTTAAAAAATGTCCTGGTAAGAGTGCTGATTTACTTTTAAAATCT
GAATATGTTACTGAATTAAGAAATAAAGCAAATAATACTAAAGAAAATGAAATTAAGAAA
AGCAGTATACAAGATGAATTAAAGATAATACTTGAAAGTAAGTTTAATACTGAAAGGGAA
GTAAATTTACTAAATGAAAAACTTGAAAATAATAGAAAGAACAGAGATGACTTAGAAAAA
GAATTAGAAGAACTAAAGTATTTAAATTTAGCCTCTGAACTTAGACGTGAATTAAAAGAA
AATATGCCTTGTCCAGTTTGTGGGTCAAAACATCATGAAAATCATGATATAACTAAGTAT
GATGAAAATATATCTTTTGTCAAAGAAAAACTGGAGAAATTAGAAAAAGAAAAAATAAGT
ATAAGAAACAATATAGAGGAATTAAATGCTAAAGTAAGTGGGTATTTATCTATAGAAAAA
ATGAAGACTAAAGAACTTGAAGATGTAAAAGGAAAACTAGGGGAGATTCCATCTAGTCAA
TTATTAAAAAAACTTGATGAAGAACAAAGAAAACTTGCATTGTTAAAATCTAATATTCAG
GAGTGGGAGAAAGAAAAAGAGAGTACTGAAAATAAAGTAACATTAGCTAAAGAAGAAAAA
AATAAAATTGAAAAAGAAGAATTAAAAATAAGAGAGAGTCTGAATAATTATAAGAAATTA
ACAAGAGATTTAAACATAGAAATAGAAGGTTTAGAAAATAAATGTAAAAAAATTAAACAG
GAATACCTAGGATTAAAGACGATTACTAAAGTCTCTAATCTATTGTCAAAAGTAAAAGAA
ATAAGGGAGAATGAAAAAGAATTAGAATTACTAAGTACTGGGCATTCAAATTTATTAAAA
AATAGAGACTCACTAGATATTAAAATAAGAGAAAATGAGAGTAAACTACATGAAATAGAG
ATAGAATTAATAAAGGCTAGAGAATTATATGTAGAAAAGAAATTGAGTAGAGATAATAAG
TATAAAGAAGTTATTAGCATAACGAAAGGTGATTTAGCTAAAAATCTTTTACATAATGTT
GAAGAAAATATATGTAAGATATTAGAACAAGAAGAATCAAGTAAGAAAAAATTGGAAGAG
CAAAGATTAGAATATGAAAAAAACATTGCTGAAAAGCACAATATAGATGGTAGACTTAAA
ACTGCTAAGGAACAATATAAAGACCAAAAATCAACACTAAATAAACTATTGGCAGAAAAT
AAATTTGAAAGTATATATGCAGTAAAAAGAGCTTTATTAGATACTGATGCAGTAAAAAAA
TTGATTGAAGAAATACTAGAGCATGAAGAAGAACAAAAGTTATTATCATTTAAAATAAAA
TCATCAAAAGAAAAATTAAATGGAAGAAGCATAAAGAAGGAGTACTTTGAACAGTTAAAA
GATGAAATTTATAATTTGAAAGTAGAAATAGGAAATATATCCAAAGATATTGGAGCTAAT
CAAAATCAGTTAATAACATTAAAAGACTCTTTAGATAAGATAAATGATTTTAATAAACAA
CTTAAGGTAGTTGAACACAATGTGGACTTATTGGAAGAATTAGATAAATGTGTACAAGGA
AATAAATTTGTAGAATATGTTTCTACAAACCAATTAAAATATATAGCGTTGGAAGCATCA
AAACGATTGGATGGAATAACAAAAGGAAGATATGCACTTGAAATTGACTCAACACTAAAC
TTTGTAATGAGAGATAACTTTAATGGAGGAGAAAGAAGAAGCATTGATACTCTATCTGGT
GGAGAGACATTCTTGACATCTCTATCATTAGCACTTGCTCTTTCATCTCAAATACAATTA
AAGGGAAGTGCACCATTAGAATTTTTCTTTTTAGATGAAGGTTTTGGTTCATTAGATAGT
GAACTTTTAGAAATTGTTATAGAATCCTTGGAAAGATTGCATAGTAATAATCTAAGTGTG
GGTATAATAAGTCATGTCGAGGAACTTAAAAATAGAGTTCCTGTTAAGCTATTAGTTTCA
TCTAGTGAGGCTGGAATAGGTTCAAAAGTAAAAATTGAATATAGTTAG
>Cdif_630_PROKKA_01168 corC_1
GTGTTGGAATCGCCCAATAATTTGATTCAGATTATTTTTTTAATAGTATTACTTATAGGG
TCTGCATTTTTCTCAGCATCTGAAACGGCCTTAATGTCGTTGAGTAAAATCAGAATCAGA
TATATGCAAGATGAAGGAGTTAAAGGAGCTAAGTTAGTAAGTTCATTAATAGAAAATCCA
AATAAGCTTTTAAGTTCTATATTGGTTGGAAATAACGTCGTAAATATAGCAGCAACATCC
ATATCAACATCTTTGTTTATAGGATTAATGGGAGAAAAAGGAGTGGCACTTGCTACAGCT
GTTATGACAGTATTAGTATTAATATTTGGTGAGATTACTCCAAAAACAATAGCAGCAAAT
AATTCAGAAAAGGTTTCTCTATTAGTATCTAAACCTATAAAAGCAATTATATTTATATTA
AGACCAATAGTATGGATATTTAATATAATTACAAATATTATATTTAAATTATTTGGTATA
ACAAATAAAGGAGCTAAATCATTCATAACTGAAGAAGAGCTAAAAACTATGGTAAATGTA
AGTCATGAAGAAGGCGTCCTTGAAATGGAAGAGAGAGAAATCATAAATAATGTTTTTGAA
TTTGGAGATATGCAAGCTAAAAATGCAATGGTACAAAGAATAGATATGGTAGCTATAGAT
ATGGAAGATAGTTATGATGAGATAATACAGGTATTTAAAACTGAAAAATTAAGTAGAATG
CCTGTGTATGAAGAAACTATAGATGATATTGTAGGAATACTTAATATAAAAGATATTATA
TTTTTATCTGATGAAGAAATAGAGTCATTTGATATTAAAAATTATATGAGAGAACCTTTT
TTCACGTATGAGTTCAAAAAGATAACACAACTTCTTGAAGAGATGAAACTTGAAAAAAGT
CAGATGGCTATAGTTGTAGATGAGTATGGTGGAACATCTGGACTTTTAACTATAGAAGAT
TTAGTAGAAGTCATTGTTGGAGATATAGAGGATGAATATGATGAAGAAGAGGATGAAATA
CAAGTTATAAAAGAAGATGAGTATATTGTAGATGGAAGTACTAAAATTGGTGATGTTAAT
GAACTTATTGGTGTAAACTTGGAATCTGAGGAGTTTGATTCCATAGGAGGTTTTATAATT
GGACACCTAAGCAGATTGCCAGAAGAAAATGAAGTAATTGAAGTTGATAATATAAGATTT
TGTATAGAAAGTATAGAAAAAAATAGAATTAAAAAAATAAGAATATATACATAA
>Cdif_630_PROKKA_01169 group_3749
ATGAGCATACTAGAAAATAATTTTTTATACAAATTAAAAAACAACACTATCTTTTTTTGT
ATATATACATTGTTATTTATTTTTATTTACAAAGCGTTTCCATACATAGCTCCATTTTTT
CTAGGTGCTATAATAGCACTTATGATTAATCCTATATCACAAAAGTTAGAAAATAAGTTT
CGTATAAATAAAGGTATCTCTACTCTTGTTCTAAGTTTTCTTGCAGTGGCTATAGTCAGT
ACAGTTACTACAATAATAGTAATAAATTCAATGAAAGAATTAATGGGATTTTTAAATAAT
ATATCTGCTAATCCTGAGGATATAAGTAATACTATTATGTATTTTTTAAATAAAATAAAT
GACTTTATGAAATCATTTCAAGAAATAGCCAATTTTGATGTAGAACAATTAGTAAACAAA
TTCAGTGGTGAAGTAATGCAAATTACAAAAAATCTTCTTACTAGTATACTTGGATTGGCT
ACTTCTATTCCATATATTATAATATTTATAATTACCTTGTTTATTGCTACGTACTTTATA
GCAAAAGACCTTGATAAGATTGAAAATAGTTTTTATAATATGTTTACTGTTGATGTTAGA
AAGAAGGTAAAAAACGTAAAGAAAGAGGCAGGGCTTTCACTTGTTGGATATATAAGGGCC
TATACAATACTTATGGCTATAACATTTTTTGCAATCTGGGGAAGTTTTGCTTTATTTGGA
TTGAAATACGGTCTAATAGTAGGGTTTGTAGGAGCTTTAATGGATTTAATTCCATTCCTA
GGTATAATAACAATATATCTTCCAGTAATTGTTTATTATTTCCTTATAAAAAATTATTTT
ATAGCTATAAGTATGACTGTGATATTTTTTGTTTTGTCTTTGATTAGAGAAATACTTGAA
CCTAAACTAGTATCAGTAAATGTTGGACTAAATCCATTAGCTACCCTAGCAGCGATTTTT
ATTGGAATCCAAGTAAAAGGAATAATTGGAGTAATTTTTTGTTTGGGTTTGGTATGTATG
CATGATATACTTAAGAAGGTGGATATTTTTTAA
>Cdif_630_PROKKA_01170 pepT_2
GTGAAACAAAAAGTAGTGGAAAGATTTTTAAAATATGTATCATTTGATACAACATCTAAT
TCTCAGTGTGAGAACTGTCCATCTTCAGAAGGTCAAAGAGTTTTAGCTAAGTATATAGTT
GAAGAGCTAAAAACAATGGGTGTTGATGATGTGAGTTTAGATGAAAATAGTTATATAATG
GCTACTTTAAAAGGAAATACTGATGGTGTGGATACTATAGGATTCATATCACATTTAGAT
ACAATTGAAGATGTTAGTGGAAAAGATATTAAACCAAGAATAATAGAAAATTATGACGGA
AAAGACATAGTTTTAAATGAAGCGTTAAATGTTATTACGTATGTAAAGGATTCTCCAGAG
TTGGAAGAATTTAAAGGTGACGATTTAATAGTCACTGATGGAACAACTCTACTTGGGTCT
GATGATAAAGCTGGTATAGCTGAGATAGTGACTGCAATAGAGTATCTAATAAATCATCCA
GAAATTAAACATGGAGATATAAAAATAGGATTTACACCAGATGAAGAAATTGGTAGAGGT
GCTGATTTATTTGATGTTGAAAAATTTGGAGCAAAATATGCATATACTTTAGATGGAGGA
ATAGTTGGAGAACTTGAATGTGAAAATTTTAATGCTGCAAATGCAACTATTACTATACAT
GGTAGAAATGTTCATCCAGGTTCAGCTAAAAATAAAATGGTAAATGCTATACATATAGCT
GCTGAAATATCAGAAATGTTCCCAGCAGATGAAAGACCAGAAACAACAGAAGGATATGAA
GGATTTTGGCATTTAAATTCTATAGGTGGAAATGTCGAGAATGTAAGTATGGCTTATATT
ATTAGAGACCATTGTAAAGAAAAATTTGAAAATAGAAAATCTATTATGATAGAGAATATA
GAAAAAATAAATAAGAAATACGATAATAGAGTGGAATTGGATTTAAAAGACTCTTATTAC
AATATGAAAGAAAAGATTGAGCCAGTTATGTTTATAGTTGATATAGCTAAAGAAGCTATG
GAGGAATTAGGTATAAAACCACGTTTAGTTCCTGTAAGAGGTGGTACTGATGGAGCAAGA
TTATCTTTTAATGGATTACCTTGTCCAAATATATTTACTGGTGGATTAAACTTCCATGGG
AAAAATGAGTGTATACCAGTTAGTTCTATGGAGAAAGCTACTAAACTAATTGTAAGAATA
GCTGAAAAATATGCTGAAAGAGTTTAG
>Cdif_630_PROKKA_01171 lytC_4
TTGAAAATTAAATCTAAAAAAATAATAGCATTTGCACTTTCACTTGGGATTATGTTGCCA
AGTTGTGTATATGCAGACACTATTAGTAAAAATCAAAATGCACAGGTAGATATGAACAAT
TATCTTCAAGGTAGAAAATCTCCAAAGGAGGAAAAACTTATTGGTGAAGATAGATTTGAT
ACAGCGATAAAAATATCTCAAAGTGGTTGGAATAATGGTTCAGAAAGGGTGTTTCTAGTT
AACTCAAATTCATTGCCAGATGCATTGGCTTCAACTCCTTTGGCAAGTAAATTGGATGCA
CCAATACTGCTTACAAATAAAAATAGTATACCATATAATGTAACAGAGGAAATAAAAAGG
CTTAATCCAGCAGAAGTTATTTTAATTGGAAGTGAAGGAGCTATTTCATCAAGTGTAAAA
GAATCTCTTGAAGATATGGAAGTATTAGTCAGTAGAATCGGTGGAGCAGATAGAGAAGAA
ACATCTTTACTTCTTACTAGACAGCTAGATGATACTGGTGATTTAGGTGTCTCAAAAGTG
GCAGTGGTTAATGGGTATAATGGACTGGCAGATGCAACTTCAATATCAAGCCCAGCTGCA
AGTGATAATACAGCTATAATATATACAGGTAAGGATAGCATAAGAAGTGAGGCAAAGAAT
TTTATTACACAAAACTCAACTAAGACATACATAGTAGGTGGGGAGTACAGTATAAGTAAA
AAACTTGAAGGACAGTTAGTAAACTCAGAAAGACTAGCAGGGACAGATAGAAAAGATACT
AATGCGAAAGTTTTAGAAAAGTTTTATGGAAAATCAAGTAAGGTTAATAATATGTATTTT
GCAAAAGATGGAAGTGGTAGAGAAGCTGATTTAGTTGATGGGCTTGCTGCTGGAGTATTA
GCATCAAAAACAAAGTCACCTGTAGTACTTGCAAGTGGAAGTTTAAGTAGTGCACAGAAA
AGTTTTATAAAAAAAGTAAAGGCTGATAAATTTGTACAAGTTGGTGGAGGTAAAAATAGT
AAACCATATGCAGAAGCATTAGCCTTACAGTAA
>Cdif_630_PROKKA_01172 yfcE
ATGAAAATAGGAATAATGAGTGATACTCATGGTAGCTTACTTTACTTTGAAAAAGCGTTA
AATGTATTATCTGATTGTGATGTTTTATTACATGGTGGAGATGTCTTATATCATGGACCT
AGAAATGATATTCCAGAAGGATATAATCCTAAAAAATTTATTGAGACATTAAATAAATTA
GAAAACATTGTGATTGTAAAAGGGAACTGTGATGCAGATGTTGACCAGATGGTTATAGAA
CATCCTATTCAGAGTCCTTATGTCATGAGCCAATTTGGTGAAATTAGAATTATATTGAAT
CATGGTTATATAGAATCAGAAGAAGAAATTATTGACAAAGCAAAGAAAATGGGTGGTGAC
ATATTAGTTTTAGGACATACTCATGTAAAAAAGCTATACATGGATGATAATTTAATAGTA
ATAAATCCAGGAAGTACTTCTATCCCAAAAGATGGAAGCCATTCTGTCGCAATTATAGAT
ATCATAAAAACTGATGATGAGGATGAGCTTGAACTTGATATAAACTTAATTGACATCAAT
ACTGGAAATATAATAAATATCAATGATTAG
>Cdif_630_PROKKA_01173 ppnK
ATGAAAAGAATTATAACTATAAATACAAACCAATTAAATAAGTCCCTTGAGACTAAAGAA
CTCTTAACTAGAAAACTTATCAATGCTGGCTTTGAAGTGTATTCAGATATTTATCCAGAC
ACAGAGCTTATTATATCAATTGGTGGTGATGGCTCTTTTTTAAGAACAGTTAGAGATTTC
GATTTTCCTGAGATTCCCATAATGGGAATAAATACAGGTCATCTGGGGTTTTTTCCTGAT
ATTTTACCAGATAAGATTGATAGCTTTATTGAAGCTTATACAAAAAAAGATTATATTATT
CAAGAAATGTCACTTCTTAATGCGGAAGTATATACTACTACTAGTGGTTCTAATATGCTT
GCTGTAAATGAGGTTGTTATAAGAGGAGACAAGTCTAGGACTATACACCTAAATTTAAGC
CTTGATAATAAACATATACAAAATTTTAGTGGAGATGGTATGATTATTTCTACTTCCACA
GGTTCAACAGCCTATAACTATTCTGCTGGAGGTAGTATTGTTGATATAAATCTTGAACTT
ATGCAGATTACACCTTTACATCCGATAAATACCAATGCATATAGGTGCTTTACATCAAGT
ATAATATGTTCAAATGAATCTGTTATAAAGATTGCACCAGAATATAGATTTGAAGATTCT
GTATTGATTGTCGTTGATGGAGTTGAGCACAGATTTAGACAAATCGAAAATATAAAAGTT
AGTATATCTGATGCAAAAATAAAATTACTTAGAATGTCAAACTATGAGTTTTGGCATAGA
GTATCTGAAAAATTTTTATAG
>Cdif_630_PROKKA_01174 opuBA
GTGTTTAGCATAAGGAATATCACAAAAAAATTAGGAAAATTCAAGTTAAATAATATAAAC
TTAGAGTTAAAGGAAGGGGATATTGTTGGGATTATAGGACCAAATGGTTCGGGAAAAACG
ACTTTAATAAAAATTATAATGGGGATTATTGATGCAGATGAAGGTGAAATTGAACTTTGT
AATGAAACTATTGAAAATTCTCCAATAAGCTTTAAAAACAATATTGGTTTTGTATATGAT
TCTTTACAATTTTATCCGCATTTAAAGGTTAAGGAATTTAGAAAAATAGTTTCTTTATTT
TATAAGAATTTTGATAGAGAAAGGTTTGATGAATACCTTAATAAGTTTGATATAGAAGAA
AATATGCATATTGAAAATTTATCTAAAGGTCAATCTGAAAAGCTTATGTTATCAAGCGCA
CTTAGTCATAATGCTAAGTTATTGATTTTGGATGAACCAACTGCTGGGATAGACCCAATT
GTAAGAACTGAAATAATGCAGTATTTACAAGATTTTGTGAAAAATGGAAGTAGTAGTGTA
ATAATTTCTACTCATAATACTGATAATTTAATTAAAATTGCTGATTATCTTGTTTTTATA
AATAGAGGAAATCAGATTTTTACTGTTAAGAAAGAATTAATAGAACAAGAATATAAGATA
ATTAGGGCAAATAAAGCAGAGTTAGAAGCAATTAAAGAAAGCATAGTTGGTGTGAAAGAG
TATAAATATTATAATGAGGCACTTGTTAAAGTTGGAGATAGCTTGAAAGTAAAAAGCCTA
TTGATAGAAATTGATAAGCATAAGGTCAAAAATCCTACTATAGAAGAACTAATGTATTAT
TATGTAAATGAGGTGAGATGA
>Cdif_630_PROKKA_01175 group_4734
ATGTTCAATTTAATAAGAAAAGATTTAATAATAGGGATTAGTTCAGATGGTATCCGTAAT
TTAAAGTACATATTGCTATTTTTTGTGTTTTATTTTTTCCTTAATTCAATTTCATATTAT
ACAGTAAGTATTGTTGTTAGTTATTTGATATTTATAAATACGTTTGAGTGTGATTATGAA
AATGATTCAAGGATTTTTATAAGGAGTATGCCAGTTAGTATAGAAGATATAGTTTACTCA
AAATATTTATTAGGTGTAGGATTAATAATTTCTGTAACAATAATTGTGTCCTTACTAAGT
AAATTGACATCACTAGTGTTCTTTAGAAATATGGTTTTAAATGATGTATTTTTTTCTGTA
AATATATTTTTAGCAATTTTGACGATTTTACTGCCTTTAATTTTTAAGTTTGGATATGGA
AAAATGAAAGTTTGTGGTTTTATAGTAAGTATTTTAATTTACTTTGTATATGGAAGTCTT
TTGAAGATGATTAGTATGATTGTATATCAAGTAAAGCATTTTAATTATAGTAAAGTTGGA
GGAGTATATCTTTCAAATTATGTAACTGATATAGCTAATACTAAGTATATAAATTTATAT
AGTATGACATTTTTAACAATAATAATTTTTATAATATCAATGTATTTTTCTATTAAGATT
TCAAAAAAGAATAAGTTTAATTATTAA
>Cdif_630_PROKKA_01176 group_3752
ATGAAGAAGTTTATAAAAGTTTCATTTTTTATTTTGGGGATTTTTACACTATTCATAGCT
ATAAATAAATTAGTATATAGAGATATGGTAAGTGTCAAAGATTATGAAATAAATCATTTA
GAGGAAATTGTTTTTGATTTTGATAGCAGGAGAAGTAGAGATGTTGGTACTATTGTAAGA
TTTAAAATAAGCAATAATAGTAAATATAGTTATAAATTAAACAGTGCTAAAATGAAGTTT
GAAAATTGTGTGGAAAATAAAAAGGGAATGAATAAGTGTTCTGCATATGTAAATGTAGAT
TTATTTAATGAAAAAAATTCTATAACTGAAAGAACTCTGAAATATGGAATAAAACCAAAT
AATCAAGGTTATGTTGATTTTGTAATTCCAAAAGGACTAAATTTTGATTATAGGTACTTT
AATGAATCTGGTATGAGTGTAGAGTATAAAGGAGAATATATTGTCAATATTCCAATGGCA
AAAGGACTTTATCTAGTAGTTGGAAAAAATAATGATACATGGAATGCTAATATTATGGAA
TAA
>Cdif_630_PROKKA_01177 ybaK_2
ATGTCAATAAGTAATGTAAGAGAGTATTTTAAACAATTTGGCAAGGAAGACAGTATATTA
GAATTTGAACAATCTAGTGCTACTGTGGAACTTGCAGCTGAAGCAGCTGGGGTTATTCCA
GCAAGAATAGCTAAGACACTCTCATTTAAAATAGGAGATGATGCAATTTTAATTGTGACA
GCTGGTGATGCTAAGATTGATAATAAGAAGTATAAGGCTGAATTTAATTGTAAGGCTAAA
ATGTTGACACCAGAAGAAGTCTTGGAGTTTACTGGACATGCTATTGGTGGAGTCTGTCCA
TTTGGTTTAAAAAATTCTATAAAAGTCTATTTAGATGATTCAATGAAAAGATTTGATACA
GTATTTCCTGCATGTGGCAGTAGTAACTCTGCAATAGAACTTACATGTGAAGAAATGGAG
AAGTTTTCTAAGTGTGAAAAATGGGTAGATGTTTGTAAGAATTGGTAA
>Cdif_630_PROKKA_01178 acdA
ATGGATTTAAATTCTAAAAAATATCAGATGCTTAAAGAGCTATATGTAAGCTTCGCTGAA
AATGAAGTTAAACCTTTAGCAACAGAACTTGATGAAGAAGAAAGATTTCCTTATGAAACA
GTGGAAAAAATGGCAAAAGCAGGAATGATGGGTATACCATATCCAAAAGAATATGGTGGA
GAAGGTGGAGACACTGTAGGATATATAATGGCAGTTGAAGAATTGTCTAGAGTTTGTGGT
ACTACAGGAGTTATATTATCAGCTCATACATCTCTTGGCTCATGGCCTATATATCAATAT
GGTAATGAAGAACAAAAACAAAAATTCTTAAGACCACTAGCAAGTGGAGAAAAATTAGGA
GCATTTGGTCTTACTGAGCCTAATGCTGGTACAGATGCGTCTGGCCAACAAACAACTGCT
GTTTTAGACGGGGATGAATACATACTTAATGGCTCAAAAATATTTATAACAAACGCAATA
GCTGGTGACATATATGTAGTAATGGCAATGACTGATAAATCTAAGGGGAACAAAGGAATA
TCAGCATTTATAGTTGAAAAAGGAACTCCTGGGTTTAGCTTTGGAGTTAAAGAAAAGAAA
ATGGGTATAAGAGGTTCAGCTACGAGTGAATTAATATTTGAGGATTGCAGAATACCTAAA
GAAAATTTACTTGGAAAAGAAGGTCAAGGATTTAAGATAGCAATGTCTACTCTTGATGGT
GGTAGAATTGGTATAGCTGCACAAGCTTTAGGTTTAGCACAAGGTGCTCTTGATGAAACT
GTTAAATATGTAAAAGAAAGAGTACAATTTGGTAGACCATTATCAAAATTCCAAAATACA
CAATTCCAATTAGCTGATATGGAAGTTAAGGTACAAGCGGCTAGACACCTTGTATATCAA
GCAGCTATAAATAAAGACTTAGGAAAACCTTATGGAGTAGAAGCAGCAATGGCAAAATTA
TTTGCAGCTGAAACAGCTATGGAAGTTACTACAAAAGCTGTACAACTTCATGGAGGATAT
GGATACACTCGTGACTATCCAGTAGAAAGAATGATGAGAGATGCTAAGATAACTGAAATA
TATGAAGGAACTAGTGAAGTTCAAAGAATGGTTATTTCAGGAAAACTATTAAAATAG
>Cdif_630_PROKKA_01179 acrB_3
ATGAATATAGTCGTTTGTATAAAACAAGTTCCAGATACAACAGAAGTTAAACTAGATCCT
AATACAGGTACTTTAATTAGAGATGGAGTACCAAGTATAATAAACCCTGATGATAAAGCA
GGTTTAGAAGAAGCTATAAAATTAAAAGAAGAAATGGGTGCTCATGTAACTGTTATAACA
ATGGGACCTCCTCAAGCAGATATGGCTTTAAAAGAAGCTTTAGCAATGGGTGCAGATAGA
GGTATATTATTAACAGATAGAGCATTTGCAGGTGCTGATACTTGGGCAACTTCATCAGCA
TTAGCAGGAGCATTAAAAAATATAGATTTTGATATTATAATAGCTGGAAGACAGGCGATA
GATGGAGATACTGCACAAGTTGGACCTCAAATAGCTGAACATTTAAATCTTCCATCAATA
ACATATGCTGAAGAAATAAAAACTGAAGGTGAATATGTATTAGTAAAAAGACAATTTGAA
GATTGTTGCCATGACTTAAAAGTTAAAATGCCATGCCTTATAACAACTCTTAAAGATATG
AACACACCAAGATACATGAAAGTTGGAAGAATATATGATGCTTTCGAAAATGATGTAGTA
GAAACATGGACTGTAAAAGATATAGAAGTTGACCCTTCTAATTTAGGTCTTAAAGGTTCT
CCAACTAGTGTATTTAAATCATTTACAAAATCAGTTAAACCAGCTGGTACAATATACAAT
GAAGATGCGAAAACATCAGCTGGAATTATCATAGATAAATTAAAAGAGAAGTATATCATA
TAA
>Cdif_630_PROKKA_01180 acrA_3
ATGGGTAACGTTTTAGTAGTAATAGAACAAAGAGAAAATGTAATTCAAACTGTTTCTTTA
GAATTACTAGGAAAGGCTACAGAAATAGCAAAAGATTATGATACAAAAGTTTCTGCATTA
CTTTTAGGTAGTAAGGTAGAAGGTTTAATAGATACATTAGCACACTATGGTGCAGATGAG
GTAATAGTAGTAGATGATGAAGCTTTAGCAGTGTATACAACTGAACCATATACAAAAGCA
GCTTATGAAGCAATAAAAGCAGCTGACCCTATAGTTGTATTATTTGGTGCAACTTCAATA
GGTAGAGATTTAGCTCCTAGAGTTTCTGCTAGAATACATACAGGTCTTACTGCTGACTGT
ACAGGTCTTGCAGTAGCTGAAGATACAAAATTATTATTAATGACAAGACCTGCATTTGGT
GGAAATATAATGGCAACAATAGTTTGTAAAGATTTCAGACCTCAAATGTCTACAGTTAGA
CCAGGGGTTATGAAGAAAAATGAACCTGATGAAACTAAAGAAGCTGTAATTAACCGTTTC
AAGGTAGAATTTAATGATGCTGATAAATTAGTTCAAGTTGTACAAGTAATAAAAGAAGCT
AAAAAACAAGTTAAAATAGAAGATGCTAAGATATTAGTTTCTGCTGGACGTGGAATGGGT
GGAAAAGAAAACTTAGACATACTTTATGAATTAGCTGAAATTATAGGTGGAGAAGTTTCT
GGTTCTCGTGCCACTATAGATGCAGGTTGGTTAGATAAAGCAAGACAAGTTGGTCAAACT
GGTAAAACTGTAAGACCAGACCTTTATATAGCATGTGGTATATCTGGAGCAATACAACAT
ATAGCTGGTATGGAAGATGCTGAGTTTATAGTTGCTATAAATAAAAATCCAGAAGCTCCA
ATATTTAAATATGCTGATGTTGGTATAGTTGGAGATGTTCATAAAGTGCTTCCAGAACTT
ATCAGTCAGTTAAGTGTTGCAAAAGAAAAAGGTGAAGTTTTAGCTAACTAA
>Cdif_630_PROKKA_01181 echA8_2
ATGAGTACAAGTGATGTTAAAGTTTATGAGAATGTAGCTGTTGAAGTAGATGGAAATATA
TGTACAGTGAAAATGAATAGACCTAAAGCCCTTAATGCAATAAATTCAAAGACTTTAGAA
GAACTTTATGAAGTATTTGTAGATATTAATAATGATGAAACTATTGATGTTGTAATATTG
ACAGGGGAAGGAAAGGCATTTGTAGCTGGAGCAGATATTGCATACATGAAAGATTTAGAT
GCTGTAGCTGCTAAAGATTTTAGTATCTTAGGAGCAAAAGCTTTTGGAGAAATAGAAAAT
AGTAAAAAAGTAGTGATAGCTGCTGTAAACGGATTTGCTTTAGGTGGAGGATGTGAACTT
GCAATGGCATGTGATATAAGAATTGCATCTGCTAAAGCTAAATTTGGTCAGCCAGAAGTA
ACTCTTGGAATAACTCCAGGATATGGAGGAACTCAAAGACTTACAAGATTGGTTGGAATG
GCAAAAGCAAAAGAATTAATCTTTACAGGTCAAGTTATAAAAGCTGATGAAGCTGAAAAA
ATAGGGCTAATAAATAGAGTCGTTGAGCCAGACATTTTAATAGAAGAAGTTGAGAAATTA
GCTAAGATAATAGCTAAAAATGCTCAGCTTGCAGTTAGATACTCTAAAGAAGCAATACAA
CTTGGTGCTCAAACTGATATAAATACTGGAATAGATATAGAATCTAATTTATTTGGTCTT
TGTTTTTCAACTAAAGACCAAAAAGAAGGAATGTCAGCTTTCGTTGAAAAGAGAGAAGCT
AACTTTATAAAAGGGTAA
>Cdif_630_PROKKA_01182 mmgB
ATGAAATTAGCTGTAATAGGTAGTGGAACTATGGGAAGTGGTATTGTACAAACTTTTGCA
AGTTGTGGACATGATGTATGTTTAAAGAGTAGAACTCAAGGTGCTATAGATAAATGTTTA
GCTTTATTAGATAAAAATTTAACTAAGTTAGTTACTAAGGGAAAAATGGATGAAGCTACA
AAAGCAGAAATATTAAGTCATGTTAGTTCAACTACTAATTATGAAGATTTAAAAGATATG
GATTTAATAATAGAAGCATCTGTAGAAGACATGAATATAAAGAAAGATGTTTTCAAGTTA
CTAGATGAATTATGTAAAGAAGATACTATCTTGGCAACAAATACTTCATCATTATCTATA
ACAGAAATAGCTTCTTCTACTAAGAGACCAGATAAAGTTATAGGAATGCATTTCTTTAAT
CCAGTTCCTATGATGAAATTAGTTGAAGTTATAAGTGGTCAGTTAACATCAAAAGTTACT
TTTGATACAGTATTTGAATTATCTAAGAGTATCAATAAAGTACCAGTAGATGTATCTGAA
TCTCCTGGATTTGTAGTAAATAGAATACTTATACCTATGATAAATGAAGCTGTTGGTATA
TATGCAGATGGTGTTGCAAGTAAAGAAGAAATAGATGAAGCTATGAAATTAGGAGCAAAC
CATCCAATGGGACCACTAGCATTAGGTGATTTAATTGGATTAGATGTTGTTTTAGCTATA
ATGAACGTTTTATATACTGAATTTGGAGATACTAAATATAGACCTCATCCACTTTTAGCT
AAAATGGTTAGAGCTAATCAATTAGGAAGAAAAACTAAGATAGGATTCTATGATTATAAT
AAATAA
>Cdif_630_PROKKA_01183 thlA_1
ATGAGAGAAGTAGTAATTGCCAGTGCAGCTAGAACAGCAGTAGGAAGTTTTGGAGGAGCA
TTTAAATCAGTTTCAGCGGTAGAGTTAGGGGTAACAGCAGCTAAAGAAGCTATAAAAAGA
GCTAACATAACTCCAGATATGATAGATGAATCTCTTTTAGGGGGAGTACTTACAGCAGGT
CTTGGACAAAATATAGCAAGACAAATAGCATTAGGAGCAGGAATACCAGTAGAAAAACCA
GCTATGACTATAAATATAGTTTGTGGTTCTGGATTAAGATCTGTTTCAATGGCATCTCAA
CTTATAGCATTAGGTGATGCTGATATAATGTTAGTTGGTGGAGCTGAAAACATGAGTATG
TCTCCTTATTTAGTACCAAGTGCGAGATATGGTGCAAGAATGGGTGATGCTGCTTTTGTT
GATTCAATGATAAAAGATGGATTATCAGACATATTTAATAACTATCACATGGGTATTACT
GCTGAAAACATAGCAGAGCAATGGAATATAACTAGAGAAGAACAAGATGAATTAGCTCTT
GCAAGTCAAAATAAAGCTGAAAAAGCTCAAGCTGAAGGAAAATTTGATGAAGAAATAGTT
CCTGTTGTTATAAAAGGAAGAAAAGGTGACACTGTAGTAGATAAAGATGAATATATTAAG
CCTGGCACTACAATGGAGAAACTTGCTAAGTTAAGACCTGCATTTAAAAAAGATGGAACA
GTTACTGCTGGTAATGCATCAGGAATAAATGATGGTGCTGCTATGCTAGTAGTAATGGCT
AAAGAAAAAGCTGAAGAACTAGGAATAGAGCCTCTTGCAACTATAGTTTCTTATGGAACA
GCTGGTGTTGACCCTAAAATAATGGGATATGGACCAGTTCCAGCAACTAAAAAAGCTTTA
GAAGCTGCTAATATGACTATTGAAGATATAGATTTAGTTGAAGCTAATGAGGCATTTGCT
GCCCAATCTGTAGCTGTAATAAGAGACTTAAATATAGATATGAATAAAGTTAATGTTAAT
GGTGGAGCAATAGCTATAGGACATCCAATAGGATGCTCAGGAGCAAGAATACTTACTACA
CTTTTATATGAAATGAAGAGAAGAGATGCTAAAACTGGTCTTGCTACACTTTGTATAGGT
GGTGGAATGGGAACTACTTTAATAGTTAAGAGATAG
>Cdif_630_PROKKA_01184 rluD_1
TTGTTTAAAAAAGAGAATCAAAGATATAATCTTATATCGTATACAAATGAAGAAGAAATG
ACTTTAAAAGAAGTTTTATTGGACAAGCTAAATTTCTCAGTTAGGTCATTATCAAAAATG
AAGAGGGAAAAGAGTGTTTTAGTAAATGGAGTATATAAAAAACCGAGTTTAAAGGTGTAT
AGTGGTGATTTAATAGAAGTAAAAATATACGAGGAAAAAGCAAATTTTGAACCTCAAGAT
TTAAATTTACAGATAATTTATGATGATTTTGATATAATTATGGTGAATAAACCTCCGTTT
ATGGTAGTTCACCCAACAAAAAGCCACTATGATAAAACAATAGCAAATGGTATTAGTTAC
TATATAGATAATCAAAAAGAAAACGTAAAAATAAGATTTGTAAATAGGTTAGATATGAAT
ACTTCAGGGTTAGTTATAGTAGCAAAAAATGCTTATGCACATCATACTTTGTCTACAGCA
ATGAGTGAAAATAAAGTTGAAAAAAAGTATATAACAGTAGTTGATGGAATTATAAAAGAA
AATGAGGGAACTATAGATGAGCCAATTTATAGACCTACAGAAGATTCAATAAAGAGGATA
ATAGATGAAAGAGGACAGTCATCTGTTACTCACTATAAAGTAATAGAAAGACTAGAAAAT
GCAACTGTATTAGAAGTAAGCTTAGAAACTGGTAGAACACATCAAATAAGAGTACATATG
GCTCATATAGGTCATGGAATAATAGGTGATGAGTTGTATGGTTATGTAGATGAAGAGCTA
ATAAATAGGCAAGCACTTCATGCATATAAGTTAGAGTTTGAACAACCAAGAACAAAAGAA
AAATTGAAATTTAAAGCAGATATACCAGAGGATATGAAAGAGTTAATATCGAAATTAAGA
TAA
>Cdif_630_PROKKA_01185 group_9173
ATGATAATACATAAATTTATAATACATGTTTTGGACAAAAATAGTGATGTTCCAATATTA
AATGACTTTGAAGGCAAAGTTAATCAAGAAGTAGATGGTTTTTTCCAGAAAGCTATAAAA
AGAATTGCAAAAGATGAGGATTTAAGAAAAGGTGTTTTTAAAGATTATAATGACAATTTA
ATTAAAAACTGTTGTGAACAAATAATATATGATGAAAGTACTTTTTTGAAAAATTCTAAA
GAAATTGCATCTTACTTGTTTGATGTTATGAAAATTAATGCTGCACTAGAATCTTGTGAT
TTGGCAATTTGCTTATACACTATTAAAGATGAAAAGAGTGTAGCAATACTGAAATTAGAT
TATAAAAAGTTGTACACTCATTCAATTGAATTTGTGGATGATAAATTTAATATTCAAATG
GTTTCAAATGAAATTGGTATCCCAGAGACTTTAAGACAAAAGCAAGGAGCTTTGATTAGT
CTAAGTGGTATAAATGATGAGTTTCATCTAAGGCTTTTAGATAAGGATGCTGAAAAAGAA
GGGTCAGAATCTAAGTTTGTAACAGAATTTTTAAATGCTAAAAAAATAGATGATGATAAG
TACAAGACCAAGGTATTTAAAAATACAGCTGAAAATTGGATAACCAATGCTCTTAGTAAT
GATATAAAGCAAGCTGAAGATGTAAGAAGTATATTAAATTATACACTGAAGGAAAAACAT
GAAGTTGATATAAATGACTTTGTTGATAATTCAATTAAAGATGATGAGTTAAAGGATAGC
TTTAAAGAGCATATGGAAGAAAAAGGTCTTGATGAAAGTTTTAGTATAGATAAAAAATGG
GTTGAGAAAAAGCTTAAAAAAAGAAGTATAAAAACGGATAATGGTTTTGACATAAAAGGG
AATCTAACTGATTTTGAAGACCCAATGAAGTATACTGTAAAACAAAATCAAGATGGAACT
ATAGATATAATAATAAAGAATGTTACATTTTATGAAGAAAAGTAA
>Cdif_630_PROKKA_01186 acpP_1
ATGTTTGAGAAAATAAAAGAAATAATAGCAGAACAATTAGGGGTAGACAATTTAGATGAG
ATAACTATGGAAGCATCTTTAATGGACGACTTAGAAGCTGATTCATTAGATGCTGTTGAA
ATTATAATGGCCCTTGAAGATGAATTTGGAATAGAAATACCAGACGAGGAAGCTGAGAAC
TTTAAATGTATTGGTGATATATGTAAATATATCGAAGAAAACAAATAG
>Cdif_630_PROKKA_01187 group_9084
ATGAAATATGTAGGACTATTACTAACTTCAGTAGGAATGTTTTTACTTATAGCAGTAAAT
TTTTATTATAATTCAATAACTTTAGATATGCAACGTATAGAGGATTATGTAATGGAGACC
AATTTAATCCTTGAAGATGTAGCTGAAAAGGAGAGTTATGTATCTAATGAAAAAGAAGAC
TACATATCAAGGTTAATGCATGTAAAGAAAGGAATAGAAAATTCAAAAACATCCTTCTTG
ATAGAAAGATATAAGGAGTACAAAATAAAATCAATAGAAAGTTTAATCTATACTATATCA
GAGGAGAAAAAAGATTATCTGGATGAAGTTGATAGATACAATAAACTTGGTGAAAAAGAA
ATAAATAAACTAATCAATAAAAACTTTTTAGAAGTAACTTATCTGTCTATTACTACATAT
ATTTAA
>Cdif_630_PROKKA_01188 group_4736
ATGACAAAATTAGAAGACAATATGGAACGTTTCTTTGGAGGATGCGAAGGATTTTTTGGG
AATAAAATGTTGATAATAATAGTTATAGTATTCTTACTATTATGCACAGACATTTTAGAA
GACTTATTATGCGATGACAATATATGGATATGGGTTATATTAATAGTATTGTTATTATTT
AACTTCGATGATGGTTGTTGTTGCTAA
>Cdif_630_PROKKA_01189 group_8958
ATGTTAGATAGATTCTTTGGAGAAGAAGGATGTTTTGGTGGAGGAGGATGGTGGATAATA
GTACTATTCTTCCTATTCTTAGCTTTTGGAGATAGCTGGGCAGAATTTGACATAATGGCA
TGGATACCATTCCTAATAGTTTTATTAATACTTTGCTGCTGTGGTGGATGCTTAGAATAA
>Cdif_630_PROKKA_01190 group_10159
ATGTTAGATAGATTTTTTGGAGAAGAAGGATGCTTTGGAGGAGGAGGATGGTGGATAATA
GTACTATTCTTCCTATTCTTAGCTTTTGAAGATTGCTGGAGAGACATTGACATAATGTCA
TGGATACCTTTCTTAATATTATTGCTAATAACTTGTTCATGTGGTGGATTCTTTGATGGT
GAAGTAGGTTGCGGCTGCTAA
>Cdif_630_PROKKA_01191 group_9521
ATGAAAGGCAATATAACGATAAAAGATGTTGCTAAACAAGCAGGAGTGTCAATATCTACT
GTATCTAGAGTTATAAATGATTCAAAACCTGTAACTGATGAAGTCAAACAAAAAGTTTTA
GAGGTTATAAAAGAGACTGGATATATACCAAATCCACTTGCTAGAAGCTTAGTAACAAAG
AAGAGTCAATTAATAGGGGTAATAGTTCCAGAAGTTTCAGATTCTTTTGTTAATGAGGTG
TTAAATGGGATAGAAGAGGTTGCTAAAATGTATGACTATGATATTCTTTTAGCGAATACA
TACTCTGATAAGGAACAAGAACTTAAGAGTATAAATCTATTGAGAGCAAAACAAGTGGAA
GGTATAGTTATGATTTCATGGATAGTTGAACAAGAACATATCAACTATATACAAAATTGT
GGAATACCAGCGACATATATAAGTAAAACTGCTAGAAATTATGATATATATACAGTAAGT
ACTAGCAACGAAGAAGCTACTTTTGATATGACAGAGCATCTTATAAAGAAAGGTCATGAA
AAGATAGCTTTTATAATGACGAGTAAAGATGATACTGTTTTAGAAATGGAAAGACTTGCT
GGTTATGAGAAAGCACTTTCAAATAACAATATAGAATTAGACAAGAGTTTGATTAAGTAT
GGTGGAACTGATTATGAGAGTGGATACAATAGTATGAAAGAACTATTAGATGATGGAATA
ATACCTCATGCGGCTTTTGTAACAGGTGATGAGGCTGCCATAGGTGCTATAAATGCTATA
TGTGATGCTGGATATAAGGTTCCAGAAGACATATCTGTTGCAGGATTTAATGATGTTAAG
ATAGCTAGAATGTATAGACCTAAACTTACTACAGTATATCAACCTCTATACGATATGGGA
GCAGTAGCAATAAGAATGGTTATAAAATTAATAAATAAGGAATTAATTGAAAATAAGAAA
ATAGAATTACCTTATAGAATTGTTGATAGAGAAAGTGTTACAGAAAGAAAAAAATAA
>Cdif_630_PROKKA_01192 group_3011
ATGAAAAAATTAGATACAGAGTCATTAGAAAAAATGGCTAAACAAAAAAATATTGACAAG
GATAAAATAGAAAAGATGGCTGATAGTTACAAAGGAAAATCAGAAAATGAACTTATGGAG
GAACTTATAAAAATAGGTAAGAATCTAGATGGCAGAGATGAAGTAGTATCAAAATTCAAA
GCATTTTTAGATGAAAATCAACGCAAAAAACTGGATAATATAATGGAAAAAATCTCAGAT
GCAGAAAACCAAAGAGATACTAAACCAGCTAAAACTAAGAAGGCTAAACCTACTAAAGGT
AAGTCAAATTCACCTGCACCAAAAAATACACCAGGTAGTCAACAAAAAAAATCTAAAAGT
TTATTTAAGAAAACTAAAAAGTCTAACCCTCATGAATAG
>Cdif_630_PROKKA_01193 group_4124
TTGAATAACTTACTATTTTTGATTGGAGTGATTGCATTGAGTAATGGTAATATCTCTATA
TTTGATGATAAAAATAAATCAAAAGGAAATAATAGAGTTAGAAAAAACAAAAAAAATGCA
AATGATAAACTTTCACAGTCTACACATGGCAATTTAAGGTTTGATGCAAATGATATAAAA
AGAGGTTTAAGGCTCATGGATTTAAGTGAAGAAGATTTAGAAATGGGAATGGAAATAATA
ACAAGAACTAAAAAATACATGTCAAGAGATGAAAGAAAAATACTAATAAAAATAGAAAGT
GTTTTAGATTTAGTTAGAGGAATAAAAAAATTAAATAATATAGATATGGTAGATACAGAA
GATGAAACGGATTTTTTCAGAAAAATGGATAGTGATGATAAAAAGAATATGATGATAAAG
GAAATTATAGATGTATTCCCAGAAAAAAGAAAAAATTCAGTTGAAAAAGCTATAGGAATG
AAAAAGAAGATAGATTTATTTGCAGAATTATTTTTACCAGATGACTTTGGTGAAGGTGGA
TTTAGTTTGAGCTCTTTGGCAAATATAAACAATCTTGGTAGTATGAATAATCTCAAATTG
TTAGGAAGTCTTTTAAGAGGTGATGATAGTAATAATGATGATGAAGACAATAATGATGAG
TTAAATTATGAAGACGAAGAATTAGATTGTGAAGACAAAGAATTGGATGATGATGAGTTA
ACAGATGAAGGTGAAATGGAGGATAATGAAGATGAATTAGTAGAAGATAAGAACACAGGC
TATGAAAATATAGAAAATGATGAAGATATAGTATACGATGAGGAACTATACAACATTAAT
GAGCAAGAATCCGAATACAATTATAATGAAAAAAATACTAAAACTAGAGCTAAGAAAAAA
CGATAA
>Cdif_630_PROKKA_01195 group_3753
ATGCAAGATTATAAAAAAAATAAAAGAAGAATGATGAATCAGCCAATGTCTACAATGAAT
GAAGAAGAAGTGTATACAGATGAAATAAATTCAGAAGACATGAGAGGTTTTAAAAAATCA
CACCATCATAATGGATGTAATACTGATAATAAGTGTGAGTGCCATGATGATTGCAATCCA
TGCAACCCATGTAATCCATGTAAACCTAACCCATGCAATCCATGCAAACCTAATCCATGT
GATGACAATTGTGGATGCCATGACAATTGTAAATGTGATTGTGAACCATGTGAAATGGAT
TCAGATGAATGTTTTGAAAACAAATGTGGACCAGAATGCTGTAATCCTATATCTCCAAGA
AACTTCTCTGTATCAAATGCAGTGCCATTTGCAATAGAGGCTAATAGAATATTTGATACT
ATGCAATTCCAAACATTTACAGATGCAACAGGACCAAATGGAGAGCCATTAACTTTTGAA
ACAGAAGTAGTAGAAGTATTTGGTTCAGTTCCAAGTGCAGGTCAAGCAAGTGTAACTATA
GAAAAAATATGCTTAAGTAATGATGGAATCGTTATAGACACAGGAATGACAACTTTAGAA
GATTTCGATTTAGACCCATTAGGAGATATAGTAGGAAGAAACTGTGAAACAACTTTTGAA
TTTGCAGTTTGTGGAGAAAGAAACTCTGAGTGCTGTAGACAAGGAAAAGGCAAATCAGTA
GCTTATAAACAAAGAGGATTAACTGTAGCAGTTCGTAATTTAGTACTAGAGCTAAGAGGT
AGATGTGGATGTACAGAGTTCGTTGCATTAGCTTTCCCAGCAGTTAGAGCAGGAGGTGGA
TGTAAGAGAAGAGTTGATTATGTAGAATTTACTTTTAACACACTTTCAGCACCAATATGC
TTGCCAGCTGACGGAAGAGCTGTTACTTTAAGACAAGAATATCAAACTAACTTAACTGTA
GATTGTATAGGAAAATCTATATTAAAATTAGAATGCAACGAATGTTGTGAACCTTTCTAT
GAATTAATTATACCAAATGATATAGATTTAGTACTTTGCTTACAAGAAACAGTTAGCACA
TTAATAAGTGAACAAATAGTAGTTTTAGCATCACCAAATCCAATCCAACCAAGACTTGTT
GATACTTTCTCTAAAGTATGTGATTTTTCGCAATGTGGACCTAATCATGGAAGTGGAAAG
CCAAGTTGCCACAGATAG
>Cdif_630_PROKKA_01196 spoVB
TTGAAAGTACCTTATTTAGTACTATCAACAGTTATTTTATTTATATCCAATTTTATTGTA
AGAATATTTGGTTTTTTATATAAAATATTCTTATCAAGAGCACTAGGTGAAACAGGTTTA
GGTATCTATCATATGATTTTTAACTTTTTGATGATTTGCTTAGCTGTTACAACAACAGGT
ATACCTACTGCACTTAGTTGTCTAGTTGCAAAGAGAAAAGCTTTAAACGATAGACACAAT
ACTAATGCTTTATTTATATCAACTTTATATATATCATTTTTCGTAGCACTAATTATATCT
ATAGTTGCATCTTTCAATAGTTCTTTTTTATCACTTAAATTTTTAAAAGATGCTAAATTA
AATCTATTTATACTAGCTGTTTGTCCTGCTATAGTTATAATAACTCTTTCAAACGTACTA
AGAGGATATTACTATGGCATAAAGAATGTAAAAATCCCTGCTATTGGACAAATCATTGAA
CAAATTGGTAAAATATTATTTGTTTTTTTACTTGTTATGTACATAAATAATAAATCTATG
AATTGTTATATAGCTCTATTAGGTATATCGATTGGTGAGTTGAGTAATATTATATTTATG
CTTATTTGCTTATGGCGAGATTCATCATTTGACAATAGGTATATTATAAGCATAAAAGAT
TTTTATAATTCTTCTATGGAAACATTAAAAATGTCTATTCCCATAACTTGTAATAGAATG
TCAAACATACTTTTGCAATCTATAAGTTCTATGATGATACCATCAAGATTAGCATTATCA
GGAATGACTTATCAACAATCTTTAAGTATGTATGGTATTGTCAGTGGGATGGTAATGCCT
TTTATATTTTTACCTTTTACTGTTGGTTCAGCGCTTATTGTAAATTTAATACCAACTATT
TCACAAGAAATGGCTCTAAGAAAGCGTAAGAGTGTAATTAAAAAAATCAAATACTCCATA
CTTCTTACTTTATTTGTAGGCATACTATCATCAATATTTTTTTATTTCTTTGGAAAAGAT
TTATGTATATTAGTATTTAAAAATACACTTGCAGGAGAATATCTAAAAGCTATGTTTTTA
GTTCCACTATTTATGTCCCTAAATCAAACTCTATCTGGCATTTTACATTCAATAAGAAAA
GAATTAGCTTCAAGTATAAATACTATTACTGGCATGTTAATTCAACTAATAGCTTTATAT
GTATTTCTTCCAATTCCAGGACTTAATATTTATGCATACATATACACAATGACGATAGTA
TCAATCTTTACTTGTCTATTACATACTATAGTGCTTTTTAAATCACTAAAATCTATACGC
TAG
>Cdif_630_PROKKA_01197 hisK_2
ATGTTTTACGACTATCACATGCACTCAAGTTTCTCTACAGACGGAAAATCTACAATGGAA
GAAATGGTAAAAAAATCTATTGAACTCGGTTTGGAGGAAATTTGTTTCACAGACCATGTT
GACTATGATGTATATGCTGATGATTCTTTTTCAATTGTCTACGAAGATTATTTTAAGAGT
TTAGAGACTCTTCAAAGCAAATATAAAGATAAAATATCAATAAAAAAAGGAATTGAATTT
GGAGTTCAAACTCAATTAATGGATACATACAAAAAGGAAGCACATCAATATCCATTGGAC
TTTATAATATGTTCTATCCATGCTATAGATACAATGGACTTATACCTTGGTAATTATTTT
AAAGATAAAACTCAACATGAAGTTTATGAAAATTACTATCTTTATTTATATAATATTGTT
AAGAATTATAAAGATTACTCTGTCTTAGGTCATTTAGATTTGATTAAAAGGTATGCACCT
TATGACACTATTTTAGATGATAGACTATTTTCTGATATAATTGAAGAAACTCTTAAACAA
GCTATTTATGATGGCAAAGGTATCGAGATAAATACCTCTTGTTATAGATATAATCTTCCA
GACCTAACCCCATCTAAGTATATACTTCAAATGTACAAAGACTTGGGAGGGGAAATCATA
ACCACAGGTTCAGATTCACATCATATAAGTCAAGTTGCATGTGAGTTTGACTACATATAT
TCATTACTAAAAAATATGGGATTTAAATATGTATCTAAATTTAATAAATTGAAACCAGAA
TTTATAAAATTATAA
>Cdif_630_PROKKA_01198 lysN_1
TTGGAAAAATACAGAATAGATTTAAATGAGAAAAAATCAACTAAATATATACAGATATTT
AATCATATAAAAGAATTGATAATAAATAAAGAGTTAGTAGAACATGAAAAATTGCCTCCA
ATAAGAAAACTATCAAATTTTTTACAAGTAAATAACACTACTATAGTTAAGGTATACGAG
CTTTTAGAAAATGAAGGATATGTATATAAAATTATAGGGAGTGGTACTTTTGTATCAAGT
TTAAATTCTTATAAAAGCGGTATAGATAACAGGAAAAATAAGATTATTGTGCAAAGAGAA
GATTTAATTCATTTTGACAATGGGAATCCATCTAATGATATGTTTCCTATCGATTCATTT
AAAAATGCTGTAAATATGGCATTATCTAAAGATGGTAGTTCAATATTTGAATATGATGAA
GGTCTTGGCTCTGAAGAATTAAGAGAAAAAATGGTAGAGTATCTAAGTGATGGAAATATA
AAAACTACTAAGGAAAATATTCAAATAATATCAGGTGCTCAACAAGGTATAGATATAGTT
TGTAAAGGACTTATAAGTTATTCAGATGTTGTTTTTATGGAAGAACCTTCTTACAATGGA
GCAATTGAAGTGTTTAAAAGTAGAGGTGCAAAAATAATATCTATACCTATGTTAGATGAT
GGAATTGATATAGGTATTTTAAAATTAAAGTTGGAAAAAATAAAACCAAGACTTATATAC
ATTATGCCTAATTTTCAAAATCCAACTGGAATATCTTACTCAACATATAAAAAAAAGAAA
TTGATAGAATTGGCAGAAGAACATGATTTTTATATAATAGAAGATGATTTTATAAGTGAT
TTTGTTTTTGAATCAAAGGACAATAGAACAATTAGAAGTTATGATGATAAAAATAGAGTA
GTATATATAAAAAGCTTTTCAAAAATACTTATGCCAGGTCTTAGGATAGGAATTGTAGAA
ATGCCAAATGAGTTGTTAAAAAAAGTTTTATGGGCTAAATATTCATCAGATATATCAACA
CCAGGTTTAATTCAAAAATCAATGTATTACTATATGAATAATTTTGATTGGAAGAATTAT
TTGAGTCATATAGAGAAGATATATACTGATAAGTATAAATTGGCAAAAAACTTGATTAAT
GACAAATTGAGTGGTAAATTAAAAGTTAGAAAATCTTGTGGAGGAATAAACTTTTTTTTA
GAATTACCAAGAGGATATACATCTCAAGCATTTACAAATTTTATGTTAAACAAAGGAGTG
TCAATGCTTCCAGGGACTTATTTTTTTGACAATCTAGTGGATGATAGATTCTTTAGGATA
AATATAGCTCGTCCAAGCATGGAAGAACTAGAAAAGGGAATATCTATAATAAGTGATAAT
ATAGATGAGTTTTTTTGTGAATATAAAAACAAGTTAGATATAAAAAGCAATAAATTATTT
TATTAA
>Cdif_630_PROKKA_01199 group_9025
ATGTTTGACAAGAAGAAATTAGATAGGATTAATGAATTAGCAAAGAAAAATAAAGAGGGA
ATCCTTTCTGCTGATGAAATCAAAGAAAGAGAAATTTTAAGGAAAGAATATTTAGAAAAC
TTTAGAGCCCACTTTAGATCAAGACTAGATAGTGTCAAAGTAGTTTCACCAGAAGAATAT
GAGCAATACATGAAAAACAATAAAAATTAG
>Cdif_630_PROKKA_01200 apeA
ATGAACTTAAAGTACGAATTTAAGAATGCTTGGGATTTTGAAAGAAAAGAAAATACTATT
GAACAAATTATGCAATATTCTAGCAATTATATGGAGTTTTTAAGTAAGTCAAAGACTGAA
AGACTTTCAGTAAAAGAAATTATAAAATTGGCTAAAGAAAATAACTATATTTCAATAGAT
GAAGCTATGGAAAAAGGAAGCATAAGTTGTGGTGATAAAATTTATGTTATAAATAAAGAG
AAGGCAGTAGCACTTTTTGTAATAGGTAAAAATTATATAGAAAAAGGTATGAAGATTATA
GGAAGCCATATAGATTCGCCAAGATTAGATTTAAAACCAAATCCACTGTATCAAGAGAGT
AATCTAGGTTTTTTTAAGACTCATTATTATGGTGGAATAAAAAAATACCAATGGACGGCT
ATTCCACTTGCTTTACATGGTATAGTTATATTAAATGATGGAACAAAAGTGGACATATCT
ATTGGGGAAGAAGATAGTGACCCAGTATTTTGTGTAACTGATTTATTGATTCATTTGGCT
GGAGACCAAATGCAAAAGAAACTATCAGAAGGAATTAGTGGAGAAGCTTTAAATATATTA
ATTGGGAATATTCCTTTAGAAGATGAAGAAAAAGAACCTATAACAGCAAATATATTAAAG
ATTTTAAATGAGAAATACAATATAGTTGAAGAAGATTTATTAAGTGCTGAAATTGAAGTA
GTTCCAGCTGGTAAGGCTAGAGATTTAGGGCTTGATAGGTCTATGGTGTTGGGATATGGG
CATGATGATAGGGTATGTTCATATGCTGCTGTAAAAGCTATACTAGAAACTGAACAACCA
GAATTTACTTCAGTTGCATTATGTGTAGATAAAGAAGAAATTGGTTCTAAAGGGAATACA
GGTATGCACTCAAAGTTTTTTGAAAATACTGTGGCTGAACTGATTGCTTTAGAAGGAGAT
TATTGTGATATTAAAGTAAGAAGAGCTTTAGCAAATAGTAAGGTATTATCAGCTGATGTT
TCTGCTGGATATGACCCAAATTTTGGAGAAGCATATGAAAAGAGAAATTCGGCATATATG
GGAAATGGAGTAGTTTTAACTAAGTATACAGGTTCAAGAGGAAAGAGTGGATGTAATGAT
GCTAATGCTGAATTTATGTCAGAAGTAAAGGGAATTTTTAATAAAGGAAATGTAATATGG
CAAACTGCTGAACTTGGAAAAGTAGACCAAGGAGGAGGCGGAACTATAGCCCATATATTG
GCAAATCAAGGTGCAGAGGTTATAGACTGTGGTGTTGGAGTTTTAAATATGCATGCACCA
CATGAGATTGTCTCTAAAGTAGACATATATGAAATGTATAAGGGATATAAGGCATTTTTT
AATATAAATTTATAA
>Cdif_630_PROKKA_01201 yurK
ATGGATGAAAAGAGACAAAAAAAAGAAATGGATTTAGAAGTAAATTCCTTTGTTCCTTTA
TATCAACAACTATATGACAACATAAAAAAACAAATAGCATCTGGCATATATAAACCAGGA
GATAAACTTCCATCTGAAGGAGACTTATGTAAAGAATTTAATATAAGTCGTATAACTGTG
AGAAATGCACTTAATGAACTTGTAAAAGAAGATATATTATGTAAAAAACGTGGTAAAGGG
ACTTATGTAACAATACCAGAGAGAATAGAAGCAACATGTGCAGGAAATAGTTTTACTAAT
TCTTGTCATCGTATTAATGCAAAACCAAGTACCAAAATAATCTCTGTTTTAATAAAAAAA
GCAGATAAGCAAGTAGCTGAAGCTTTAAGTATTGAACTAGAAGAGAAGGTAATATGTATT
AAAAGACTTAGATTAATAGATGAAGTACCTGTTATTTTTGAAGTTGACTATTTTAGAATA
GATTACATGTTTTTATTAAAAGAAGAATTAGAAGATAAATCTTTAATGGAGGTTATATCT
AATAATATAAGCACATTACCTAAACGAGTAGAAAATATATTTGAAGTAAAACATTCAAAC
AAAGAATATTCTGACCATCTTAAATGTGCAAGTAATATGCCACTATTGAAAGTAAGACAA
TCGGTGTATACAGAAAATAATGATGTCTTATATTACAATGAGCAATTTATAAGAAGTGAT
AAGTACAAATATGCAGTATCAGCAGAAATATAA
>Cdif_630_PROKKA_01202 manX_2
ATGAAAAAGATAATATTAGCATCTCATGGAGACTTTTCAAAAGGGCTTTTAAATGCAGTA
AAAATGATAGTAGGAGATTTAGCAGATTGTGTCAGTTCGTATGGTTTGTACCCTGGACAA
AGTGCTTCAGATTTTGCTTTAGAATTAGAAAAAACAATATCAGAAGATAAAGAATGTGAA
TATATAATTTTATCTGACTTATATGGAGCAAGTGTATGTACAGCAATGTTAAGATTAACT
AATCTACATAATGTTAGGTTATTTTCTGGAATGAATTTGAATATGGTATTAGAACTTCTT
ACAAGGTTTTCTGATGAATTAACAGTTGAAGATATAGACCAATTAGTGGAAGAATCTAGA
AGAGGAATACAAAGCGTGACATTACAAATTAAAGAAGAAGAGGTATTTTAG
>Cdif_630_PROKKA_01203 group_10050
ATGAAAAAAAAGGGAATATTATCAGTATTTAAAAGTAAAAAACCAATTATAGCAATGATA
CACTTAAAAGGAGATACTCCAGAAGATATCTTTGAAAGAGCTAAAAAAGAGATTACAATC
TTTGAAGAAAATGGTGTAGATGGAATAATGTTAGAAAATTACTATGGTAATTATTATGAT
TTAGAAAGAATACTTGAATATGTATCAAAAGCTAATTTATCAATACCATATGGAGTAAAC
TGTTTAAATGTTGATACTATGGGATTTGAACTGGCAACAAAATATAATGCTAGTTATATA
CAGGTTGATTCTGTAGTAGGTCATGTTAAACCTAGAGATGAAGCTACTTTAGAAGAGTTT
TTTAAATTACAACGTTCAAAATGTCCAGCGTATTTAATTGGAGGCGTACGTTTTAAATAT
CAGCCAGTATTATCAGAAAATGATGTTGAAGAAGATTTAAAAATAGGAATGACAAGATGT
GATGCTATAGCAGTTACAGAAAATGCTACAGGTCAAGAAACATCAATGGAAAAAATAGAA
CTGTTTCGTAAAAATTTAGGAGACTTCCCATTGGTTATAGCTGCTGGAGTTACATTGGAA
AATGCAAAAAAACAGCTTAAATTAGGAGATATGGCAATAATAGGAAGTTACTTTAAAGAT
AATTACAAAGATTTTGGGGATGTTAGTGTAGAACACGTAAAAACATTCATGGATGAAATC
AAAAAAATTAGGGAGGAATTATAA
>Cdif_630_PROKKA_01204 levE
ATGATTAAATTAGTAAGAGTAGACCACAGACTTATACATGGACAAGTAGCATTTACATGG
ACAAAGTTTTTAAGTACAGACTGTATATTGATAGCAAGTGATGACTTATTAAAAGATGAA
TTGAGAATGGCAGGACTTAAAATGGCTAAACCATCTAATGTTAAGTTAGTAATGAAAAGC
ATAGCAGATTCTATAAAAGCACTTAACTCAGGTGTTACTGATAAATACAACTTATTGATA
CTTTGTGAATCTGTAGAAGATGTTTATAGACTTGCTAAAGAGGTAAAAGCTATTAAATCT
ATAAACCTTGGTGGAACAAAATCAGATGATAATCGTGAAAATATATCTAAAGCAGTGCAT
GTATCAAAAGATGATATAAAGATGATTAAAGAGTTAGATTCAGAAGGCGTAAATGTATTT
GTACAATTAGTTCCTGATGATGATGCTACAAATGTAATGAAATTAATATAA
>Cdif_630_PROKKA_01205 manY_2
ATGGAATTTACACAAGTTATTTTGATAACTCTAATTGCATTCTTTGCATATATGCATAGT
TTTGTAGGTTCTACAATGCATAATAGACCTATAGTTGTTGCACCACTTGTTGGTTTAGCA
CTAGGTAATCTTCATACAGGTATAGTAATAGGTTCAACATTAGAATTAGTATTTATGGGT
GCATTTCCTGTTGGGGCAAGTAATCCTCCTGATTTTGTGTCTGGTTCTATTATTGCCACA
GCGTTTGTAATATTAACGGGTCAAGATGTATCAGCAGCAGTTGTACTTGCAGTTCCTATA
GCAACTCTAGTATTGCTTATAGATAACTTCTTAATGACAGTAGTACTTACATGGGGAGCT
CATATTGCTGACCGTTATGCAGAAGAGGGGAATATTGAAGGCGTAGAACGTGTGCAATTA
TTATTTGGTATAGGAAATAAATTAATATTAGCAATAATAGTAGGTATAGGATTTTCATTA
GGTGTTCCAGTAATAGAAAAAATACTTTCATTTATACCATCATATGTAACTCATGGAATG
GATGTTGCAGCAGGCGTGATTCCAGCAATAGGTTTTGCCATGTTAGCTAGAATGATGCTT
AATAAGAAAACAGTAGCATTTTTATTATTAGGATTTATATTGGTTGCTTACCTAAACATA
ACAGTAACAGGAGTTGCATTGTTTGGATTAGCAATAGCTTTAATATATGTTAACTTTGTA
GGAGAGAAGGAGGTAATAGTAGATGACAACGAGTTCTAA
>Cdif_630_PROKKA_01206 manZ_3
ATGACAACGAGTTCTAAGAAATTAGAGACAATTTCACCAGATAGTAAAATAACGAGGAAA
GACTTTTGGAAATGTTTTAGAAGGTCATTGACATTAGATTCATCTTGGAACTACGAACGT
ATGCAAAATATAGCATATGCATACATGATGGCACCAATAATCCGTAGATTATATAAAGAT
GATAAAGAAAAGAAATCTAAGGCTTTAAAAAGACATTTAGAATTTATGTCAGTTACTCCT
CATATAAGTACTCTTTTGGTAGGTATATCTGGAGCTATGGAAGAAGAAAATGCAAAGAAT
AAAGAATTTGATGCTAATAGTATAAATGCTGTTAAATCAAGTTTAATGGGTCCAGTTTCT
GGGATAGGAGATTCATTTTTCTGGGGAACATTAAAGCTTATAGCAGCTGGGGTTGGTATA
GCTTTAGCTTCTCAGGGTAACATAATGGGACCGATTTTATTCCTTTTAATAATAAATGTT
CCTCATTTTATTATACGCTATATATGTCTAGATAAAGGATTTAAGTATGGAACTCAATTC
TTTAAAGATGTGAGTGGTTCAAGTATAGTTTCAAAAGTTATGGAAGCAGCTTCAATGTTA
GGGCTTATGGTAATTGGAGGTATGACTGCATCTAATGTAATGTTAAAACTTAGTGTTAAT
GTAGGTAGTGGAGAATGGGCAGAGCCTATTCAAACTTACTTAGACCAAATAATGCCATGT
ATGCTTCCAGCTATGATATTCGGTATTATGTATTGGTTATTAGGAAAAAAGGTAAAGACA
ACTACGATATTAATTTCAGTTATGATTATTTGTATAGTATTGGCTGCTATTGGAGTAGTA
TAA
>Cdif_630_PROKKA_01207 group_9414
ATGGATTTTAAACAACTTGAAGTATTTGTTGCTGTTGCAAAACATCAGAGTTTTTCAAAG
GCTGCAAGAGAACTTTTTTTAACTCAACCTACTGTAAGCGCACACATACAGAATTTAGAG
AGAGAGCTAGAAACTGTTCTTATAAATAGAAGCAACAAAGTTATTACACTCACAAAATCT
GGTGAAATTCTTTATGAACATGCTATATATATATTGAATAATTGCAAACGTGCAATTTAT
GATATAAAAGAATATTCAGGAAAAATAGAAGGTATCATAGATATAGCATGTAGTTCCATA
CCTGAAACTTATATTTTACCTGATTTTATGAAGAGTTTTTCTATGAGTTATCCAGATGTA
AAATTTTCCATAAGCCATTATGATTCTCAATATGCTATATCAGAAATTTTAAATGAACGA
ATAAGCTTTGGATTAGTTGGTTCTAAAATCAATAATCCTCAAATAGAGTACCTAGACTTA
TTAGATGATGAACTTGTTCTTATCACTCCTTCAGATTTTAAAATTGATAATAAAAATAAT
TGTATCGATATAGGAGAATTGGCTTATCTAAATTTTATTATGAGAAAAGAAGGGTCAGGT
ACAAGAAACTTAATACTAAACACACTTAGTAAAAATAACTTTCCAGTAAGTAAATTAAAT
GTAATCGCTCATGTAGAATCAAATGAGGCTATTAAGGAAATGGTTAGATTAGGTCTTGGA
GTATCCTTTATATCGTACATTTCAGCTATCGATTATCTCAATGCAGGTAAAATAAAATGT
TATAAAATAAAGGATGTTGATTTTACTAGAAAGTTTTTCTTCATTTACTCTAAAAAGAAA
ACTTTTTCCCCATTAGAAGATAAATTTCTAAACAGATTATGTGAGTATTTCGAAATTATA
ATATAA
>Cdif_630_PROKKA_01208 group_3754
ATGAAGTTAAAAAGGTCATTAGTTTGTGTAACTATTTTAGGTATTATACTTGTTGGATGT
CATAAAGAAAATACTAAAGAGAAAAATCAAGTAGCAAGTAAAGCAACACAGCAAAAAACT
ATGACAAAAGTTCAAAATGATGTTAATGAAATTATGAATAAAGATTATAAGTACATTATA
AAGAATATGGGTATACCTTATAATACATTTTATTATATAAAACCTAAAGTTTTAAAAGAA
TCAAATACAATGCAAGATATAAATACATCAAGTTATATGACATTAGTTTATCCAAAATAT
ACTGGAAATGATGAACTAGATGGAAGTGCTTTATATGTTGATATTAACGAAAATAAAGTT
GTCAATGTTGAAACCAATTCTTTCTCATCAAAAGGTATATCAGTCATTGATGCTGAATCT
GGTATAGTGATTGAAAAAAGTGACCATGAAAAATCGGCTGTATCACTAGAAAATTTTAGA
CATATTGACCTGGGAGAGTATGTTGGTGTTGAAGATTCCAGAATAAATGAAATTGTAGGA
GATGCGAATTATGATTTAACAGCATATAATCATGAAGGCAGTAAAGTAGTTAAGAGTTAT
AGATTGAAAGAAGATAACAAAATATTAAAAAAAGAGGTACTTACAATAAGTATTGTGGAT
AACAAAATAAAATCTATAAAAACTATTGAAAGTGATAAAATTGTAAAAATAATAAAAGGA
ACTTTATTAGAATAA
>Cdif_630_PROKKA_01209 moeA
ATGATAGAATTAGAAGATGCCATAAAAATTATTGAAAAAAATGTTTTACCAATAAACAGG
GTCAAGATAGTAAATCTTATAGATGCAGTAAATAAGGTAGTTGCAGAAGATATATATTCA
ACAATTGATAGTCCTCCATTTGATAGGTCACCCTATGATGGTTATGCATATAATGCAAAT
TCTGAAAATAGAAATTTAAAGGTTATAGGGACTTTGTATGCAGGAGATGTATTTAATAGG
GTATTAAATAAAAATGAAGCAGTGAAGATAATGACTGGTGGAAAGATACCACAGGGTGCA
AATTGTGTAATAAAAAAAGAAGATGTAACAGTTATAGGTGATATGATAACCTTAAATATA
AAATTAAAGGAATACGATAATTACATATTTAAGGGTGAGGATATAAAAAAGGGGCAATTG
ATTATTAATAAAAATCAGAATATAGGATATGATGGTATTGGAGTATTAGCAAGTCTTGGA
ATATCCAAAGTAACTGTTTATGATGATTTAAAAGTTGGAATTTTGAATACAGGTACAGAA
CTACAAGATATAAATGAGACTTTAGAGAATGGTAAAATATACGATAGTAATAGATATACC
TTATATTCAAGATTATTAAAACTTGGAATACAAGCAGATACAATATGCAATTGTTCTGAT
GATATATTGGAGTTAGAAAAAAAGGTAAAGAATATGTTACAGAGTGTAGATTTTTTAATT
ACCACAGGTGGTGTTTCTGTTGGAGATAAAGATTTAATTCCAGATGTATTCAAAAAAATA
GGGGCAACAGAATTATTTTGGAAGATAAACATTAAACCTGGTGGAGCTTGTTATGTAGGT
ACATTGGGAGAAAAGCTATTATTTGGTCTTTCTGGTAATCCACATGCAGCAATAGTGGTA
TTTGATAATGTGATAGTTCCTGTTATTGAGTATTTAACATATAAGAAGGGAACACATCAT
ATAAAAGCTATATTTAAAGGAGAATTTAATAAACTTTCAAATAAAGATAGATTTGTAAGT
GGAAAACTATATACAAGTGAAGGTAAATTGTATGTAGAGCTAAATGATAAGAAAGATGCA
AAAGCTAGACTATCTGCAACTCTAAGAAGTAATTGTATGATTAAGATTAAAAAGAATGAG
ACAATAAAAGAAAATCAATTAGTGGATGTTGTTATTAGATAG
>Cdif_630_PROKKA_01210 mobB
ATGTATAATATATTGTCAGTTGTCTCATATTCAGGAGTAGGTAAAACTACATTGATTGAA
GGCATAATAAAAGAATTAAATAAAAAAGGGTATCGTGTTGGAGTTATTAAACATACCTGT
CATGATTTTGATATGGATGAGGAAGGAAAAGATACTTATAAACATAGAAAATCTGGGGCG
AGAAAAGTCTGTATAATATCAGATAAACGAGTAGCATATATTGAAGAACTAAAAGAGAAG
AATCCATTATATAAAATGATTCAATTATATGAAGATATGGACTTGATTATCATAGAAGGA
TATAAAAATTATAGATTTAAAAGATTGGAAGTAACTAGAAAAGGTAAGTATGAGGATATT
TTATCTAATAAGTCTGATTTGATAGGTATTGTCAGTGATATAGAATATAAATTGAATATT
GAACAGTTTAATTTAAATGATTATAAAAATATATCAAAGTACATAGAGTCTTGTATAAAA
AATGAAATTTTAAGTATAAGCAATGTTGAAATAAAAAACATATTAAAAGAATAA
>Cdif_630_PROKKA_01211 gatB_2
ATGAAAAAAATATTAGTAGCCTGTGGAGCAGGAATCGCAACATCAACAATAGTTTGTGAC
AGAGTAGAAAGATTGGTTAAAGAAAATAATATACAAGCAGAAGTTGAGCAATGTAAAATT
GCTGAATGTTCAACAAAACAAGAAGGTGCTGATTTAATCGTATCTACTACTATACTACCA
ACAACTTATGATATACCTACAATAAAGGCAACAGGATATATAACAGGTATAAATACAACA
GCATTAGATAAAAAGATATTAAATGCATTGAAGTAG
>Cdif_630_PROKKA_01212 group_9436
ATGATAAAACAATTTGTCAAATATTATAAGCCATATAAGAAAATTTTTACACTAGACCTT
ATAGCAGCTTTTCTATTTTCCTTATGTGATTTAGTTTATCCTATGATAACTAGAAATATA
ATGGATGACGTTGTTCCAAATAAAAACTTAAGAATGTTAGTAGTTTTTGCAGTAGCACTT
ATACTTATATTTATAGCAAAAGCAGGGCTTAACTATTTTATGCAGTATTGGGGACATGTT
ATTGGTGTAGATATGCAAGCTGATATGAGAAATGAGGTATTTACACACTTACAAAGACTT
CCAAATACGTATTTTGATAATAACAAATCTGGAGTAACTATGTCTAGAATAGTAAATGAT
TTAATGGATATAACAGAACTTGCACATCATGGGCCTGAAGATTTATTCATTTCTATAGTA
ATGTTGGTTGGTTCATTCTTTATACTTATAGATATAAATATTCCTCTTACGCTTATAATA
TTTGCTATATTACCGTTTATAATTTGGTTTGCAATAGCTAAAAAAGATAAGATGAATATT
GCTTTTATGAAGAGTAGAGTTACTATAGGTGATGTAAATGCTACTTTAGAAAATAGTATA
GCAGGTATGAAGGTAACTAAGTCTTTTTGTACTGAGAAAGAAGAGTTAAATAAGTTTGTA
AGAAGCAATAAATTATTTAGAAGAGCAAGACAAGATTCTTATAAGGTAATGGCAGAATAT
TACTCTGGTATGAATTTATACATGGATATCTTAGAGTGGGTAGTTGTAATAGCTGGTGGT
TATTTTACTTATATAGGAAAGATTACTTTGGGTGATTTTGCTGCTTATATACTATATGTA
AAAATGTTTATACAACCTATGAAAAAATTAATAAACTTTACAGAGCAATATCAAAATGGT
ATGACAGGTTTTAAAAGATTCATAGAGATAATGGAACAAGACCATCAAAAAGAAGCTAAA
AATCCTATTGAACTTGAAAATGTAAAAGGTGACATTGAGATAGAAAATATATCTTTCACA
TATGAAGATAAGACTCAAGTTTTGGATAATTTAAGTTTATCTATAAAAGCTGGTAAGACT
ATAGCATTAGTTGGACCTTCTGGAGGAGGAAAGACTACATTATGTAATCTATTGCCAAGA
TTTTATGAATTTGATAAGGGTGATATAAAAATTGATGGAAAGAGTATAAAAGATGTTAGT
TTAAAATCATTGAGAAAAAATATAGGTATAGTTCAACAAGATGTATTTTTATTTACAGGA
ACTATAAGAGATAATATTCTTTGTGGGAACCCTAATGCTACAGATGAAGAAATGATAGCT
GCTGCTAAAAAAGCTAGAATACATGACTTTGTAGAGACTTTGCCAGATGGATATGATACT
TATATAGGAGAAAGAGGCGTAAAATTATCAGGTGGGCAAAAACAAAGAATTTCAATTTCA
AGAATCTTTTTAAAGAATCCTCCAATAATAATATTGGATGAGGCTACATCTGCTTTAGAC
AATGTAACAGAAAGAGAAATTCAAGAGTCTTTAGAGGAATTAAGTAAAGATAGAACAAAT
TTAGTTGTTGCACATAGATTGACTACTATAAAAAATGCTGATGAAATCATAGTATTGACG
GATAAAGGAATTGAAGAAAGAGGTACTCATGAAGAGCTAGTAAACAAAAATGGAGTATAT
AGTAGGTTACACAATAACTAG
>Cdif_630_PROKKA_01213 group_10052
ATGGAGGCAATAACAGCTTTTTGTCTAGTTTTAGTATCACTGACGATAGGAGATATAGTT
TCAGCAAAAACTAAAGCTTTTGTTCCGTCGGTTTTTGTATCAGCAATTATATTTATAGTA
GGATTTTGGACTTTTTTCCCAGAAAATATTGTGGACTTAGCCGCTTTAGGAACACCATTA
GCTCAATTAGGTATGCTTTTGTTAATAACTCATATGGGAACTATGATGAGTATTAAGGAA
TTAGCAGGTCAATGGAAAACAATAGTAATAGCCTTGGCAGGAATAGTAGGAATATGTGTA
GGTGCTTTGGCATTAGGGACAGTAGTATTTGGATGGGATACAGCAGTAATAGCTACACCT
CCTCTTACTGGAGGGCTAGTTGCATCTATAATGATGGCAGATGCTGCTACAGCAAAAGGT
CTTGCAAGTTTATCAGTACTTGCAATTTTGATGTATGTTGCACAAGGATTTGCGGGTTAT
CCTATTACAGCATTAATGCTTAAAAAAGAAGGAAAAAGACTTTTATCAGACTTTAGAAGT
GGAAAAGTAACTGTAAATACAGATGAAGAAAAAGTTAAGGATTTACCTGAACAAAAAAGC
AGATTTAAGATAATACCAGACTTACCAGAAAAATATGATACGACATATATGATAATACTT
AGATTAGGATTTGTAGCATGGTTAGCAGTACAATTTACAAATCTTACAAATGAAGTTGTA
TCAAGATATGTTATATGTTTAATATTTGGTGTAATAGCATCAGAACTTGGAATAGTTGAT
AGAAAACCACTTAATAAATCTGGTTCATTTGGATGGTTAATGACATCATTGATGGCTTTT
ATATTTGCAGGGTTAGCAAAAGCTACACCAGCAATGCTTGTTGAAATGGCAGTTCCTCTT
GTAGGAATCATAATATTTGGTGTAATAGGTATGGGAATATTCTCTATTATAGTAGGTAAG
TTTTTAGGTGAAAGTAAAGAAATGGCTTTTTCAGTTTCGCTTACATCACTTTATGGTTTT
CCACCAAACTATATATTAACTGAAGAGGCAGTAAAGGCTTTGGCTGAAACACCAGAAGAA
AAAGAATTTTTAATGGATAAGATGCTTCCAAAGATGCTTGTTGGAGGATTTACTACAGTT
ACAATAGCTTCTGTAGTAATAGCAGGTATCTTTGTAAATCTAATATAG
>Cdif_630_PROKKA_01214 yxeP_1
ATGGATATTAAAGAAATAACAAAGAGTTATAAAGACTATGTAATTAAGCTTAGAAGGGAA
TTTCATGAAAATCCTGAGAAAAGTATGGAAGAAGTTAGAACATCAAAGAGAGTTAAAGAA
GAACTTGATAAAATAGGGATACCATATGTATCAGCTGGAGGTACAGGTGTAATTGCAACT
ATAAAAGGAGCTAATCCAGGAAAGACTGTAGCACTTAGGGGTGATATGGATGCTCTACAA
GTTGTTGAATGCACTGATGTAGAATACAAATCTAAAAATGAAGGACTTATGCATGCTTGT
GGTCATGATGGTCACACATCAATGCTTCTAGGGGCAGCAAAAGTGTTAAATGATATTAAG
GATAGTATCAATGGAACTGTAAAATTATTTTTTCAGCCAGGAGAAGAAGTTGGTAAAGGT
GCAAGAGCTATGATTCAAGATGGTGCTATGGAAGGTGTAGATAGTGTGTTTGGAATACAT
CTTTGGACTGATGTAGAATCTGGGACCATATCGGTAGAAGAAGGACCAAGAATGGCTTCT
GCTGATTTCTTTAAAATTACTGTAAAAGGTAGAGGTGGTCATGGTTCACTTCCTCATCAA
GGTGTTGATGCAGTGCTTGCAAGTTCAGCAATAGTTATGAATCTACAATCTATGGTTAGT
AGAGAAGTAAGTCCTCTGGAACCATTAGTTGTGAGTGTTGGAGTTTTAAATTCTGGAACT
AGATTTAACGTAATTGCGAGTGAAGCTGTCTTAGAAGGTACAATAAGGCTATTTAATCCA
GAGCTTAGAAAGCAAATTCCTGGAATTTTAGAACGTATAGCAAAATCTACAGCAGAAGCA
TATAGAGCAGATGCTGAATTAGAGTATGGGTACTTAACACCAGCAGTTATAAATGACAAA
GAATGTTCAAAGATAGCTACAGATGCAGCAATTAAGCTATTTGGAGAAGACTGTATAACA
CTATTTGAAAAAGTAACAGGAGCAGAAGATTTAGCTGAGTTTATGAATATAGCACCTGGT
GCACTAGCATTTGTAGGAGCTAGAAATGAGTCAAAAGGTGCTTGTTATCCTCATCATCAT
GGATGCTTTAATATAGATGAAGATGCTCTAGAAATTGGAACTGCTTTATACGTGCAATAT
GCAGTGGATTTCTTAAATAAATAA
>Cdif_630_PROKKA_01215 zupT_1
TTGAATAATGTAATATTTGCATTTTTGATAACATTATTGGCTGGTTTATCTACTGGTATA
GGAAGTTGTATAGCATTTTTTGCTAAAAAAACAAATACTAAGTTTCTTTCTATAAGCTTA
GGATTTTCTGCTGGTGTTATGATTTATGTTTCTATGATAGAAATTTTTCCTAAAGCACAA
GATGCTTTGACAAAATCTATGGGAGAGAAATTAGGAAGTTGGTCAACTGTAATAGCTTTT
TTTATAGGTATGGCTATCATTGCTGCTATTGATAAGCTAATTCCACAAGAAGAAAATCCA
CATGAAATAAAGAAAATGGAGAATATAGAAGAAAAGAATATCAAAAAAAATAAGTCTCTT
TTAAGAACAGGTATATTTACAGCAATGGCTATAGCAATTCACAATTTTCCTGAAGGATTA
GCTACATTTATATCAGCTCTTGATGATGTTACAATAGCTATTCCGATAGCAATTGCAATT
GCAATACACAATATACCAGAAGGTATATCTGTATCTGTACCAGTTTATTATGCCACAGGA
GATAAAAAGAAAGCTTTTTATTATTCCTTTTTATCTGGTATGTCTGAGCCTTTAGGAGCG
ATTATTGGATATGTACTTCTTAGAAATTTTTTAAATGATATAACTCTTGGAATTGTATTT
GCAATTGTAGGAGGAATTATGGTATTCATATCACTAGATGAATTATTGCCATCAGCTAGA
GAGTACGGGGAACATCATTTATCTATTTATGGATTGATTGCAGGAATGGGTGTTATGGCT
ATTAGTTTATTACTATTTAAATAG
>Cdif_630_PROKKA_01216 group_2185
ATGGAAAAGAAAATAAAATTCAAATTTGACTGGTATAGTTCACCTGATAAGATAGAGAAA
TGGTTAGAAGATATTGAAGCTAAAGGATATAATTTATATAAGATAAATAAATTTGGAGGA
ATATTTTATTTTCATAAGGGAAGTCCAAGAAAAATAAAATACACTGTTGATTACTACTAT
GATGTAGAGAATAATTATTTTGATGAACATAAATCAAATGGCTGGAATCTTGTATTTAGG
AGTATTGGTAGTTTTATGGGTACATCTGCATGGTATATATGGTCGAAAGAATACAAAGAC
ATACCTCCTAAATTATATAGTGATTCTGATAAAACAAATAAAGTAAAGTCAATTTTATTT
ATGAATATGTTTATATTCTTTATGTTAGTAGTAATATTTATATATTTATTGAATATTGAA
ATAAGAAATTTATATAGTGGTTATGGAGCATCTGTAACTGCTATTGTACTACAGATTATA
TTGTTGATTTTATATGCAGTACAATTATATAGGAGATTAATGTATTATTTAAGGCTTAAA
AAGTTTAAATAA
>Cdif_630_PROKKA_01217 ypdB_2
ATGATTAAGATAGCAGTTTGTGAAGATGAAAAAGAAACACAACTTTTAATAGAAGATTAC
CTTGAGAATATATTAAAAGATATAAGTATAGAATATGAGATACAAAAGTATATATCTGGA
GAAGAGTTACTGGAAAGTAATTTAAAAGATATAGATATATTACTTCTTGATATAAAAATG
GAAAAACTAAATGGAATGGATACTGCAAGAAAGATTAGAGAAGTAGACAATGAAATGGAA
ATAATATTTGTAACTTCATTAATAGATTATGTGCAAGAAGGTTATGAGGTAAGAGCTTAT
AGGTATTTACTAAAGCCAATAGAGTTGGAAGAACTAAAAAAACATGTGCTAACTTGTATC
AAAGATATTGAAATAAATAAGGAAAGTCATATTACAATAAAAAATAAGTCTAATACATAT
AAGATTTATTTAAATGAAATAAAATATATAGAAGTTCAAAAAAAAGATATGCTAATACAC
ACAATAAACAAGAATTTTGATATAAAATATAGTTTAGGCAAAATAGAAAAAGAATTAAAT
CCATATAAATTTATAAGATGCCATAAAAGTTTTATAGTAAATTTAAGATATGTTGAAAAT
ATAAAGCCTAATACTGCAATACTGGAAAGTGGAGAAGAGGTACCTATTAGTAGATATAGA
TATAAAGAAGTTAAGGAGAAATTCTTAAAATTTCTTGGTGATACAATATGCTAA
>Cdif_630_PROKKA_01218 group_822
ATGCTAAACTTTATGACTGAGCTATTAGTAGTTTTATCTATATTTATACAGTTTTCTATA
ATGAACGGAATTTTAATTTATAAAAAGGATAGTAAAAAAAATGAAAAAATAGTATTCTAT
ATTGTCTTGTTTCTTATTTATATTATAATTCAGATAAGTAGATTATTTAATGGAGGAAAT
TACTTTAGTAATATAAACTATTTATTTTATATATTAGCATTTATTGCTTGGGGAGGATAC
TATAATTATTTTTATAAGATGGGTTATATTAAGTATTCCATTTTCTTTTATCTATTTAGT
GTATATTATAAATGTTTGGATGCTGTTATATATAGAATACTATTTTTTGCAATTACAGGT
AATGTTATTTCATCTAAAGAATCTTTATTAGTACCTTACTTAGAATCTATAAAAATTCAG
ATATATAGTAATTTAATAATTATTCTTATATATCTTATATTTAGCTTTTTTAGAAAGTCT
ATAAAATTAATTAGCCAAGATAAGAGAAATTATGTATATTTATTATTTGCCTTATTAGTT
AATACAATGAATATGCTTGTAAATTATGTATTAAAAAAATTAGAACGGTTTGGGTCATTA
CATTCAGAAGGATACTATTTTGATAATTTTGTTAATCCAAAATTGGTAGGAGCTAGTAGT
ATATTTCTTATACTATTGTTTAAAGAAATAATAAAAGAGAATAGATTAAAATCTCAAGCT
GAATTAATAAAAAATAAGTTAGATATGCAATATGCGCATTATTTAAGTATTCAAGAATCT
CATATGCGAGTTAAGAAACTATATCACGATATAAATAATCACATTTATTGTATAGACAAC
CTTAGAAACAATAGCAAAGAAATTAATGAATATGTTAACAATTTAAAAGATGAAATAAAA
ACATTTAAATATATCTATAATACAGGAAATATGATATTAGACATTATAATCAACGAAAAG
AGTGAAGTATGTTTAAAAAAAGGAATTAAATTTACTTGCTCTATAAATTTTTCAAAAGTA
AATTTTGTAAAACCTATAGATGTGTCAAGCATATTTTCTAATATTTTGGATAATGCAATA
GAAGCATGTGATAAAATAGTGGATGAAAATATTAATAAATATATTAGAATTAAAGGAACT
ATAACAAGGTCATTTTTTGTACTTAAATGTGAAAATAGTAAACTAAATCAGCTTACTTTT
AATAAAAATATATTGTTAACAAACAAAATGGATAAGTTCGTACATGGAATAGGTATTCAG
AGTATTAAATCTTCTTTACAAAAATATAATGGAGAATTATTATTTGAAAATAGTATCGAT
AAATTTAATAAAAATCACAAAGTAATTTTTGACTATCTTTTCAAAAGTTCTTATATGCCG
GTATAG
>Cdif_630_PROKKA_01219 group_3757
ATGTCGGAAAAAAGACGGGATAATAAAAATCGTATTCTCCGCACCGGAGAGAGCCAGAGA
AAAGACGGAAGATATGCCTACAAATATATAGATACCTTTGGAAAACCGCAGTTTGTGTAT
TCTTGGAAGTTAGTACCTACGGACAAAACCCCGGCAGGAAAGCGCGACGATATAGCGTTG
AGGGAAAAAGAGAAAGAAATCCAAAAAGACCTTGACGACGGTATCGACCATATCGGAAAG
AAAATGACAGTCTGCCAGCTTTACGCAAAGCAGATACGCCACCGGGCAAATGTGGGGCAT
GGTACAAAGCAGGGGCGAAAACAGCTCATGCGGATTTTGCAGGAGGATAAACTTGGAGCC
TGCCGGATTGAAAATGTAAAGCTCTCCGACGCAAAGGAATGGGCATTACGCATGAAAGAA
AAAGGTTATGGCTTCAAGACTATCAACAACCACAAGCGTTCCTTAAAGGCTGCCTTTTAC
ACAGCCATACAGGACGATTGTATTCGTAAAAATCCGTTTGACTTCCAGTTGAACACAGTC
CTTGAAGATGATACGGAACCAAAGGAACCTCTATCCCCTACGCAGGAAGCGGCTTTCCTG
TCCTTTGTGCAGCATGATAAAGTCTATCAGAAATACTACGACGAGATTATCATACTGTTA
GGGACAGGGCTTCGCATTTCGGAACTCTGCGGATTGACGGAAGCTGACATTGACTTAGAT
AAACAGCTTATCAATGTAGACCACCAACTTTTGAAGATTGCAGACGTGGGCTACTATGTA
GAAACGCCTAAGACTAAAAGCGGCAACCGGATTATTCCTATGAGTGAAAAAGTGTTGGAA
GCATTTCAGCGGGTGCTGAACAAACGGAAATATACACAGCCTGTTATTTTAGAGGGCTAC
ACAAAGTTTCTGTTCCTTAACCGGAACGGTTTGCCAAAAGTGGCAGTCAACTATGAAAGT
ATGTTCCGGGGGCTTGTAAGGAAATACAACAAAACGCAAAAGGTAGCATTGCCAAAGGTA
ATGACACCGCACACCTTACGCCACACATTCTGCACCACGTTAGCAAATGCGGGAATGAAC
CCCAAAGCATTGCAGTACATCATGGGACATTCCAACATCAATATGACGCTGAACTATTAC
GCACACACAACTTCCGAAACGTCAATAACAGAAATGAAGCGGCTGATTGCATAG
>Cdif_630_PROKKA_01220 group_993
ATGAACAATAACGACGTGCCGATTTGGGAAAAATACACCCTTACCATAGAAGAAGCTGCA
AAATATTTCCGTATCGGAGAAAGTAAGCTGCGTAAACTGGCAGAAGAAAATCCCGTCCCG
GACTGGGTAATGATGAACGGAAACCGTATTCAGATTAAGCGAAAGCAATTTGAAAAAATG
ATTGATACGGTGGACGCAATCTAA
>Cdif_630_PROKKA_01221 group_2513
ATGAATGGAACGAATGGTAATCAAAACGACTACCCGGAAAATGCCCTTGTTCCCTATCCC
GTTATTTTGGCGGCGAGCAAAGGCGACCCGGACGCTATGAAAATGGTCTTGCAGCATTTC
AGCGGCTACATAGCAAGTCTTTCCATGCGGAAGCTCTACGACGAGCGCGGCAATGTCTAT
TATGGCGTTGACGAGGATATTCGGGAACGACTGCAAGCAAGACTGATGAGGGCTATCCTC
ACTTTTCGGGCTGAATAA
>Cdif_630_PROKKA_01222 group_6104
ATGAGAAATATAATAAAAACTGAATTTTTAAAATTAAAACGATATTCTGTAATAAAAGCC
GGAATTATTATGACAACACTTTCTCCGTTGCTGTCACTGTTTTATTCCACAGCCAACGGT
GGACAGACATGGACGTTTGACTATTTTATGCAACAGGTTATGATTAGTAACTGTACCTTA
TTTTTCCCGATTATTATTGCGCTGATTGCAGGTTATATCATAACAAGGGAATATACAGAC
GATACTATGAAGAATATATTAACAATTCCTATTCCATATAAACAGTTACTTTCTGGAAAA
TTACTTATTCTATTGCTGTTGACAATCAGCTTTAGTCTTATAGGTTGTGTGATAGCATTA
GTAATCAATATTATTGTCGGATTTCCGGGAGTTCATTTTGGCAATCTACTCAATATGTTT
ATTCGTGTTACTGGGGCGAATATAGGAATTTATATTTCAGTCTTGCCGATTATTCTGATA
TTCTGTTGTTCGGCAAATAATTTTTTGGGTGGAGTTGCACTAGCTTTTGTGTATGGATAT
TTTGGAACTTTTGAAGGAACACTGTTAAATTATTATCCGATTAAAGCAAGCATGATTTTA
GTAGACCCTACTTGTGGTACGGAATATGGTTATACTTATCACATTTTCCCCGCTTTCATT
ACAATAGTTTTGACTTTCTTGATTTCTATGATTATTCTTGCAAATAAAAAGAAAGAACCC
GGTACATTGACTGTTGGTAAGAAGAAAAAAGCAGTTAGAAAAAAGGGTTGGTAA
>Cdif_630_PROKKA_01223 group_4737
TTGCTTAAACTGATTAAGTGCGAATTTTGGAAATTAAAGCGAAAAAGACTGTTGTATGCA
CTGATGTCATTGTCGTTATTTTTTCCGTTGATTTTGGCATATATGGCAAAGGCGGGAACC
GGTGCAGATACAACGGAACACTATCTTCAAACCCGATTTGATTATGTTTATACAATGATG
TTGGGATATGGTTTAGTTTTTTTGCTTCCATGTCTAATTGGTATCATTGCCGCTATTTTG
TTTTTTATAGAAAGAGATTGTGATACTTCCAAAAACCTTAGAACAATTCCAGTTACAAAT
ACACAACTCATTATGGCAAAAATTTCTATGCTCTTTATTTTCAGCGTTGCATTTTGTCTG
ATAAGCACATTATCTGTTGCGTTGTTTTGTAAATTGTTTCATGTAGGAATGGTTTACGGT
ATGACTTATAAGATATTTATGAGCCTTATTTTTGGAGTTCTTATCGTAGCAGCTTCTTTA
CCGATTGTATTTTTAATTATTTACTTTAACAAAAGTTTTTTACTTTCTATCCTGCTTGCA
TTTTTTTATTCCATTTTTAACTGGGGCATACTGGGAACGATTGGGACATCTATAAGTGCT
GCCAAAATTGCTTTCTTAAATTATTTTCCGGTTATATGTGTTATGAACTGGACAAGCGGC
TTAATGATGGATAATTTGCAAAAAGATAATCTTTTGCCGGAAGCCTATGCGATTGTACCA
ACCACTTGCCATACAATTTTTATTATGGCAATTACAGTTATACTTTCTTTGTGGCTGATA
ATTCGCTTTTATAAAAAATGGACGAGGTAA
>Cdif_630_PROKKA_01224 group_1384
ATGGACAAAAATTATATCATTGAAACAAAAAATCTTACAAAGCAGTACGGCTCACAAAAG
AGTGTCGCCGACTTAAATATTCATGTGCAGAAAGGGAGAATTTACGGACTGCTTGGAAGA
AACGGAGCCGGAAAAACGACCACTATGAAAATGCTACTTGGATTGACAAAGCCAACTTCC
GGCGAAGTTAAAATATGGGGAAAGTCTTTGCAGGGGAATGAAAAGAAATTGTTGCCCCGT
ATCGGTAGTCTGATTGAGTCGCCCGGTTTTTACCCTAATTTGACTGCTACGGAAAACTTA
CAAATTTTTGCTACCTTACGGGGCATACCCAACCGTCATTCAATTAAAAACACATTGGAT
TTGGTAGGATTGCCTTATAAAGACAAAAAACTGTTTTCCCAGTATTCTCTTGGTATGAAA
CAACGGCTTGCGATTGCACTTGCAGTTATGCACGACCCTGAACTTCTGATTTTAGATGAA
CCTATCAATGGGCTTGACCCGATTGGAATTGCAGAAGTACGTTCTTTTATTCGCGAGCTT
TGCGATACAAAGGGAAAAACAATTTTAATTTCCAGTCATATCCTTTCGGAGATTTCTCTG
CTAGCAGATGATATTGGAATTATCGACCATGGCACACTATTGGAAGAAGAAAGTCTTGCG
GAACTGGAACAAAAAAGCAGCAAACATATCCGATTTACTCTTTCTGATACCGCACAGGCA
GCAAGAATTTTAGAGCGTACTTTCCATGAGAGCCATTTCTCTATACAGGACGACCATAAT
TTACGCTTGCATAATCTTGATTTGTCCGTAGGAAAAATCGTGACTGCTTTTGTAGAAAAC
GGATTGGAGGTATCAGAAGCCCATACTTGTGAAGAAAGTCTTGAAGATTACTTCAAGCGT
GTGACAGGAGGCGAAGGAATTGCTTAA
>Cdif_630_PROKKA_01225 group_4738
ATGGAAGCAGTCATTTTTCTATCCATAATAATTGCACTTTTCTCTATTCTTGTTTCCTGC
TTTGCTATTCGACGTGTTAAAAAACAGATAGCCGAGATAACAGACGCATTGATTGATGTA
AAAAACGGAAATGGAAACAGGCGTATTTTATCTGCAACAAATGAACTGGTAGCCCCTCTT
GCCTATGAAATAAATGAGATTGTTGTGTCTTATGAGAGCAGGCTTTCTACTGTCCGGCAG
ACAGAAGAAACAAACCGACAGCTTATGACAAGTCTTTCCCATGATGTTCGGACACCGCTT
ACAACGCTTATTGGGTATCTTGACGCTGCACATAAAGGAATTGTTACAGGAAAAGACAGG
GACGACTATATCGAAACAGCCCGCCGCAAAGCTCACGATTTGAAAGAATATATTGATGTT
CTTTTTGACTGGTTCAAATTAAATTCTAATGAGTTTGCTATGGATATAAATATTGTTGAA
GCTGCGGAGCTGACACGAAATATCTTGATTGACTGGATACCCATATTTGAAGATAAGCAG
ATAGATTACAATATTGATATTCCCGAACAGCCTTTCCGGGTAAAACTTGATACGGACGGC
TATATGCGGATATTGAACAATCTTATTCAGAATGTAATTTCTCACAGTCATGCGGATAAG
ATAGAAATAATCCTGTCAAAGCAGGAAAAAAATATGCAAATCCGATTAGCAGATAATGGA
ATAGGGATTGAAAAAGAAGATTTGAAGCATATTTTTGAACGGCTCTATAAATGCGATAAG
GGACGGTCTGAAAAAGGCAGCGGTCTTGGGCTTTCTATCGCACACCAACTTGTAGAAAAA
ATGAACGGCACAATAACAGCAAATAGCATACAGGGAACAGGAACGGAATTTACTTTGCTT
TTTCCCTTAGCAAATTAA
>Cdif_630_PROKKA_01226 group_1625
ATGAATAAAGTTTTGATTATAGATGATGATAAGGAACTTTGTGCGCTGATTAAACGCAGC
GTACTATCAGAAGATATAGAAGCTGATTTTTGTAATACGGGAAAAGAGGGATTACAAAAA
TTAAAAGAGAGAGAATATCAACTTGTGATACTGGACATTATGATGCCCGGTATGGACGGA
TTTGAAACATTGGAAGAAATTAGAAAAGAAAACAGCCTGCCGATTTTGATGTTTACATCA
AAAAATGACAGTGCTTCTAAAGTACGCGGTTTAAGGGCAGGAGCTGATGATTATTTGACA
AAACCTTTTGACATGGACGAACTGATAGCCCGTATCATTTCCCTTATACGCCGTTATACC
CGTTTCAATCAACAGGACGGAATATCACAGCAACTTGAATTTGACGGGTTGAAAATTGAT
ATTGAAAATCGTTCTGTTACTACGGAAAATGGAACTTTTGAATTGCCTCCAAAAGAATTT
GACTTACTCTTATACTGCGCGAAAAATCAAGGGAAAATTCTGACAAAGCAACAGATTTAT
GAAGAAGTGTGGAGAGAGGAATATTTCTATGATGACAGCAACATTATGGCGATTATCAGC
CGACTTCGCAAGAAATTAGAGGTAAATCCCGGAAGTCCAAAATATATTCAAACGATTAAA
GGTATCGGTTATCGTTTTAACAAGGAGGTTTGA
>Cdif_630_PROKKA_01227 group_2518
ATGGCAAAAAGACCGGTAGAAAAATATGACTTCAAGGCATTTGGAGAAGCTATAAAAGCT
GCGCGGACGGGGCGCAAAGAAAGCCGCAAACAGGTAAGTGATGAAATGTATATTTCTCCT
CGCTATCTTGCAAATATCGAAAACAAAGGACAGCACCCCAGCCTGCAAATCTTTTTTGAG
CTTATGCTTCGTTACAATATATCCGTAGACCAGTTTCTTTTAGATACGCCCGCCCCAAAA
GATACAAAGCGGCGGCAGCTCGACGCTCTCCTTGATAATATGAGCGATAATGGCATACGG
ATTGTAACGGCAACTGCAAAAGAAATTTCAGAAGTCGAAAAAGAGGACAAATAA
>Cdif_630_PROKKA_01228 group_3760
ATGAACGGACGCAAAAGAAAAATACAAATCAAATTCTATGTAACAGAGGAAGAAAGGGCA
TTGATTGAGCAGAAAATGAAGCTCGTCCCCACCCGGAACATGGCGGCGTATCTTCGCAAG
ATTGCCATTGACGGGTATATCATTCAGACAGACCATAGCGACATAAAAGCCATGACAGCG
GAGATACAGAAAATCGGGGTCAATATCAATCAGATTGCAAAGCGTGTCAACGCGACAGGC
AGCGTCTACCAAGAGGACATAGAGGAAATAAAGGGGGTGCTTGCGGAGATATGGCGGTTA
CAAAGATTAAGCCTATTAAAAGCACGTTGA
>Cdif_630_PROKKA_01229 group_2189
ATGGCGGTTACAAAGATTAAGCCTATTAAAAGCACGTTGAGCAAAGCCCTTGACTATATC
CAAAACCCGGATAAAACAGACGGGAAAATGCTTGTGTCCTCTTTTGGGTGCAGCTATGAA
ACGGCAGATATTGAGTTTGGATTTACGCTTGCACAAGCCATAGAGAAAGGGAACAATCTC
GCCCACCATTTGATACAGTCCTTTGAGCCGGGGGAAGTGGATTATGAGAAAGCCCACGAA
ATCGGGAAACAGCTTGCCGACGCGGTAACAAAGGGACAGCATGAATACGTCTTAACTACC
CACATAGACAAAGGGCATATCCATAACCATATCATTTTTTGTGCGGTCAATTTTGTTGAC
TACCACAAATACAATTCCAATAAACGCAGCTACTATGGCATACGGAACATGAGCGATAAG
CTGTGCCGGGAAAACGGGCTGTCCGTTGTCGTTCCGGGTAAGGGCAGCAAGGGAAAAAGC
TATGCAGAATATCAAGCGGAAAAGGTCGGTGCAAGTTGGAAAGGCAAGCTGAAAATTACC
GTTGATACGCTTATCCCCCAAGTGGCAAGTTTTGAAGAATTGTTGCAGCGGTTACAGGCA
GCGGGCTATGAGATAAAGCCGGGAAAATATATCTCCTGCCGCGCTCCGGGACAGGAACGG
TTTACCCGCTTAAAAACCCTCGGTGCAGATTATACAGAGGAAGCAATCAAAGAACGGATA
GAGGGCAAGCGCACAAAGGCGGCGAAAGCTCCCAAAGAGCAGCGCGTCGTATCGCTGCTT
ATTGACATTGAAAACAGTATCAAGGCAGCGCAGAGCCGGGGCTATGAACAGTGGGCGAAA
ATCCATAATCTGAAACTGGCTGCAAAGACTATGAATTTCTTGACAGAACATAAGATTGAG
CAGTACGCAGATTTAGTCAGCCGGATTGAGGAAGTAAATGCGGAAAATGAAAAGACAGCA
GACGCATTAAAGAGCGTGGAGAAACGTCTTGCAAACATGGTGGTGCTGATGAAGCACGTT
ACCACCTACCAAAAGACAAAACCTGTCTATGAAGCATACCGCAGGGCAAAGGATAAGGAC
GCATACCGGGCAAAGCAGGAAAGCAGTCTGATACTCCATGAAGCAGCGGCAAAGGCACTA
AAAACGGCGGGCGTTTCCAAGCTCCCGAATGTCGCCGCGCTACAAGTAGACTATGAAAAG
CTCCGGGAACAGAAAGAAGCCCTTTACGCGGACTATGGCAAACTGAAAAAACAGGTCAAA
GAGTACGACGTTATCAAACAGAACATAGACAGCATTTTACGGCAGCCAAGAGAGCCGGAA
CGGGAAAAAGGGAAAGAACGCGGGGAGTAG
>Cdif_630_PROKKA_01230 group_6105
ATGGAACAGGAAATGCCGGACTATGAAACGATATGCGCTGCCGTTGTGGGCGAAAAATGG
GCGTTGGAAAAGGTGCTTGATTGTTACGGCGACGAAATCAACCGCCTTGCAATGGTAAAA
AAGTGTCAGCCGGACGGGACTATCAAAGAGGAAATCGACGAAGATTTACGGCAAACACTC
ATAATGAAACTGTTAGAAGCTATCCCACAATTTCCAATGGAAAAGGAGTGA
>Cdif_630_PROKKA_01231 group_6106
ATGAATGAAAGAGAAAGAATTATTCATTTATGGTTTGATATGTGGCTAAAACAACAAGAT
TTAGGGATTGATAGTATTTTTACAGAAGATGTGATTTACACTGAAAGTTGGAGTCCTAAG
TATGAAAGTCGAAAAACAGTAAAACATTGGTTTGATGAATGGAATACTCGTGGAAAAGTC
TTAGTGTGGGATATTAAACAATTTTTTCATAAGGAAAATCAAACTATTGTAGAATGGTAT
TTCAAAAACAAAATGAATAATGGTAATATTGAAGAATTTGACGGAATTTCTTTAATAGTA
TGGACGGAAAATAACAAAATAATGGAGTTGAAAGAATTTGGTTGTAATCTCAATACCTAT
AATCCATACGCCCAAAATGATATGCCACAATTCAGAGATGAAAAAACAAAGTGGTTTTGA
>Cdif_630_PROKKA_01232 group_3016
ATGACCGGGCTAAAGCGGCTTACGCCGCCCCAAAGCCGGAAAGTCAACAGCCTTGTAAAA
AAAGAGTGCTGCAACTGCGATAACGGACACTGTATTTTACTGGACGACGGGGAGGAATGT
GTCTGCCCGCAGCTTATTTCCTATTCGCTTCTTTGCAAATGGTTTCAGACCGCCGTACTT
CCCCTTGATAAGCTGCTATATGCAGAGCTTTTCAAGACCGAGGATAAAAAGCGTTGTACC
GAGTGCGGAGCTTCTTTTGCGTCCACCTCTAACAACGTCAAATACTGCCCGGATTGCCGG
AAGCGTATTACCCGCAGACAGGCAGCGGAGCGCATGAGGAAACGACGCGCCCTTGTTACG
CAGTAG
>Cdif_630_PROKKA_01233 group_2523
ATGATTAGACTGACCATTGAAGAAACAAACCTGTTGAGCATTTACAATGAGGGCGGTAAG
CGCGGGCTTATGGAGAACATCAACGCTGCGCTGCCGTTTATGGACGAGGATATGCGGGAA
CTGGCGAAGCGCACCCTTGCGAAAATTGCACCTCTGACAGAAAATGAGTATGCGGAGCTT
GCCATTTTCGCCGCTGATGAGGTATGA
>Cdif_630_PROKKA_01234 group_1144
ATGGCAAGTTTACGGGACACCGTAAAGGACTATCAAGAAGAATTAAGGGACGGTATCGCT
TGGGTGGCGTTTTGGAAAACGGGACGTTCTTGGAACGCCGAGCATTTTTCCCTTGAAATG
GGCGATATTCTCTACCCGGAGGACAGAAGCCGCATGGAAGAAATCAAGCAGGCTGACCCT
GCCGCCGTTGTGGTAAACGGCTATTATTCCGGCTATCTTGGCGAGGATATGAGCCTTGAC
GAGCTGACCGCCGGGGTACGCCGCCACTACGAAAACGGATATAGCAATATCGGGGAATTT
ATCGAGGCCCACGACAACAGGCTGCCGCCGGAGCTTATCGAGGAAGCAAGAGCCGCCGCC
CACGCTGCGGGGCTGCCTTTCTCTGAAAAAGCCTACCGGGACGGCGAAGAACCCGACCCC
TATATTTTTGACGGGAGCATGAGCATGGAGGACTACGAACTTATGCACCGTATGATTGAA
AACGAAAGGAGTGAACGCATGGAAGAAACGATTTTAAGCGGGTATCTTTCTAATCTTGGA
AAGTACACCGAGGGCAGACCTGCGGGCGAATGGGTATCATTCCCCACGACTGCCGAGCAT
TTGAAAGAAGCCTTTGACCGTATCGGGATAGACTTCAAGAACTATGGAGAATGGTATTTT
ACAGAATTTCAATCTTCCGTTCCGGGTTTAACAACACACCTTAACGAATTTTCCCACCCC
GACGAACTGAACTATTTGAGCGAACTTTTGAAAATGCAGTTTGACGACGACCGGGAAAAA
TTTGTTGCAGCTATGGAATACGGCGACCATACAAGGGACTTGCAGGACATCATCAACCTT
GCACAAAACCTTGATTGTTACTGGCTTTATCCGTCCATACAGTGTGAGGAAGATTACGGG
CATTATCTGATTGAAGAACTGGACGAGTTGGAGTTGCCCGAAGAAGCAAAAAAATATTTC
ATGTATGAGGAATACGGGCGGGACGCTGCTATCAATGACGGGGGCAGCTTTACCGAACAG
GGCTATATCTACAACAACCGCAACACCTTTACAGAATGGTACGACGGGTGCGAAGTGCCG
GAGGAATACCGGGTAACGCCGCAGCCGCCAGTACAGGAAAAGGAACAGGCAGACCTTGAC
ACTTCCGTAGCCATACAAACCACCGCCACAGAGCAGCCCCCGGTTCTCCCGATTATCCTA
TCTTCTGAAAAGCCCGCTGACAAAATGAAAGAGATTACCGACCGACTGGAACAAGGAATT
TTAGGACTGTATGAAAGCGACCGTTACGCCGATTATCTGCGTACCATGTCAAAATTCCAT
GATTACAGCCTTAACAATACAATCCTTATCGCCATGCAGGGCGGCAATCTTGTGAAAGGC
TATAAACAATGGGAAAAGGAATTTGACCGCCATGTAAAGCCCGGAGAAAAAGCTATCAAG
ATACTTGCGCCGTCCCCGTTTACCGTTAAGAAACAGGTGGAAAAAATCGACCCGGACACC
CAAAAGCCTGTTTTCGATAAGGACGGGAAACCTGTTACCGAGGAAAGGGAAATCAAGATA
CCCGCTTTTCGTGTGGTATCTGTCTTTGATATTTCACAGACCGAGGGAAAGGAGCTTCCT
GCCCTTACCTATGAGCTGACAGGCAACGTGGAACAATACAAGGATTTTTTCGCTGCCCTT
GAAAAGACTTTCCCCTTTGCTATGGGATTTGAAGCACTAAGCGGCGGCGTAAAAGGACGC
TGCAATTATGAGGAAAAGCGTATCATCATCAACGAGGGCATGGACGAATTGCAGAATATC
AAGACTGCAATCCATGAAATCGCCCACGCCACGCTGCATGATACCGCCCTTGCTATGCCG
GAACGCCCCGACCGCCGCACCCGCGAGGTACAGGCGGAAAGCGTCGCCTATGCTGTCTGC
CAACATTACGGGCTTGATACGTCGGATTATTCTTTTGGATATATCGCCGGGTGGAGCAGC
GGAAAAGAACTTGCAGAACTGAAAGGCTCTCTTGAAACAATCCGCAGTACCGCCGCAAGT
CTGATTGATACCATAGACGGACATTTTGCAGAAATCCAAAAGACACAGAATAAGGAACAG
ACCACCGAACAGGCGCAGCCCGCACAGGAAACCGCCAAACAGCCCGAAACAGAAATAGCC
GCGCCGGAGCTTCCCGAAGAAAAAGCCCCTGCAAAGGAGCAAGACGGACAGCCGGAGCAG
ACCACGCAGACCGCCGCCCCTTATTACACTATCAATGAAGCTGCCGCCAAACGTGCAAAG
GATATGAACAGTTTTTCCGATTATAAGCAAGGCAGCGCGACGGCTGAATACAGGCATTAT
GTTGATGAAGCCGTACAAATCGCAGAAAGGCAGAAACAACGGGTTGACCCGATGTACCAT
GAGAAAATCGACAGCCTGCTTGACACCTACGCCCGGAAACTGGCGGCGAACATGAACAAA
GGCTATGAGATTGACGCGCGTGTTCCCTCTATCCTGATTGCGGGCGGCTCTAACTTCCCC
ACAAGGAAGAAAGAAAAGCAGAACGCAGCCCGCGACAGCAATTACCGGGAATGGCAGGAC
ATACAAGGACTTCTTGATAAAATCCGCAGCACCGGCATGGGCGGTATCAGCGCAGACGAC
CCACAGGCAGTACAGAAGTTAGAAAAGAAACTGGAAAGCCTTGAAAAATCACAGGAAACC
ATGAAAGCCGTAAACGCCTATTACCGTAAGCATAAGACCCTTGACGGCTGCCCGCATTTA
CCGCCGGAGGAACTGGAAAAACTGAAAGCAGACATGGCGAGCAGTTGGCATTTGGAGGAC
AAGCCCTTTGCGACTTGGGCGTTATCCAACAACAGCGCAGAAATCCGACGCGTGAAAGAC
CGTATCAAATCCCTTTCACAGCAAAAAGAAATCGGTTTTGTGGGTTGGGAATTTGACGGC
GGTAAGGTGGAAGCAAACACCGAAGCGAACCGACTGCAAATCTTCTTTGAAGATAAGCCG
GACGAAACCACGCGGGAAGCCTTAAAAAGTAATGGCTTCCGTTGGTCGCCAAAAGCAGGG
GCATGGCAGCGGCAGCTTACCAGTAATGCCTACTATGCGGCTGATTATGTCAAGGCGATT
GCACCTCTTACCGGGGAAAAGCCTACCGAGTTACAGTGGGCGCATATCCGGGCGCAAAAG
GTAGCTGCACAAGAACAACCCGCACAGGAGCAGCCGGAACAGGAAGCCCCACAGGACAAA
GACACCTTTTCCATTTATCAGATAAAAGGCGAGGAAGAAACAAGGGACTTGCGCTTTGAA
CCTTACGACCGTCTGACTGCCACAGGACACCGGGTAGACCCGAAAAACTATGCGCTTGTC
TATTCCGCAGAGCTTACGCCGGGGACTTCCCTTGAAGATATTTACACCCGCTTCAATATC
GACCACCCGAAAGATTTTAAGGGACACAGCCTTTCCGTTTCCGACGTGGTGGTGCTTCAT
CAGAACGGGCAGGACACCGCCCACTATGTAGACAGCTTCGGTTATAAGGAAGTGCTGGAG
TTTTTCAAGGAGCAGGAAAAAGCCCTCATTCCCGACGACTTGGAAACGGGCGAAACAATC
AAAACACCGAGAGGGACTTTCTATGTAACCGCCATGAGCCGCGAGCAAATGGAAGCTGCC
GGATATGGATTGCACCACCAGTCCGACGACGGAAAATATCTGATTATGGGGAACGGCACT
AGGGCTTTTGCTGTTCCCGTTCAGCCGGAGAACTATCTGAAAGCTGCCGAGCAGACCACA
GAGCAAAACTACAACATGATTGACGGGCAGATAAACAACACCCCGACTATCGCAGAACTG
GAAGCAAAGGTAAAGGCAGGAGAAACCATTTCCCTTGTTGACCTTGCGGAAGCTGTCAAG
GCTGACAAGGAACGCGGCAAGGCAGCAAAAACGGAAAAGAAGCCCTCTATCCGGGCGCAG
CTTAGAGCAGACAAAGAAAAAACCGCACAGAAAAAAGCGGCAAAATCAAAAAATCACGAA
TTGGAGGTATGA
>Cdif_630_PROKKA_01235 group_978
TTGATTTTAGTTATCGCAGAAAAACCCAGTGTGGCGCAGACAATCGCCGCCGTACTTGGG
GTAAAGGAAAAGAAAGACGGATTTCTCACAGGAAGCGGCTATATCGTTTCTTGGTGCGTG
GGACATTTGGTAGGGCTTGCGGAAGCTGCCGCCTACGGGGAACAGTATAAAAAGTGGAAC
TATGACAGCTTACCGATTTTGCCGCAGGAATGGAAATACACCGTTGCTGCCGACAAGGAA
AAGCAATTTAAAACCCTAAAAGAGCTTATGCACCGGGCAGATGTTTCCGAAGTCGTCAAT
GCCTGCGACGCAGGGCGCGAGGGAGAACTCATTTTCCGCTTTGTCTATGAAATGGCGGGC
TGCAAGAAACCTATGCGCCGCCTTTGGATTTCTTCTATGGAGGACAGCGCAATCAAAGAG
GGCTTTTCCCGTCTGAAGAACGGCAAGGAATACGACGCGCTCTTTGCTTCCGCACTATGC
AGGGCAAAGGCTGACTGGCTAATCGGTATCAATGCCACCCGCCTTTTCTCTGTCCTTTAC
AATCATACCTTGAACGTGGGGCGTGTACAGACCCCGACCTTAAAAATGCTTGTTGACCGG
GACGCAGCGATTACCACTTTCAAGAAAGAAAAATACTACCATGTGCGCCTTGCCTTATCC
GGCGCGGAAGCTGCAAGTGAAAGAATTTCAAATAAGGCAGAAGCCGACACATTAAAAACG
ACTTGCGAAGCGTCAAAAGCAGTCTGTACTTCCCTTTTGAAAGAGAAAAAGACCGCAGCC
CCGCCGAAGCTCTTTGACCTTACTTCTTTACAGAGGGAAGCAAACTGCCTGTTCGGATAT
ACGGCAAAGCAGACCCTTGACCTTGCACAAGCCCTGTATGAAAAAAGACTTCTTACTTAT
CCGAGAACAGACAGCAGCTATCTGACTGACGACATGGGCGACACAGCAGCGGGCATTATC
AAGCTGCTTTGCGGGAAATTTCCTTTTATGGCGGGAAAAGACTTCACGCCGGAGCTTGCA
AAGGTGCTGAACAGTAAAAAGGTATCAGACCACCATGCCATTATCCCGACTATGGAGCTT
GCAAAGACCGACCTTGCCGCGCTGCCGGAAAGCGAAAGGAATATCCTTACCATTGCCGGG
GCGCGTCTGATTATGGCGACTGCCGCACCGCATACCTTTGAAGCGGTTACGGCAGTTTTT
GAGTGTGCCGGACAGTCCTTTACCGCAAGGGGAAAAACGGTACTGTCCGACGGGTGGAAA
GAGATTGACCGAAAATACAGGGCAATCTTAAAGAGTAAGCCTGAAACGGACGACGCAGAC
AGCGACACAGAAAAGACCCTGCCGCCGTTTACCGAGGGACAGAACTTTGACAATCCAGCG
GCAAAGGTAACGGAGCATGACACAACACCGCCAAAGCCCCACAATGAAGCGTCGCTCCTT
TCCGCTATGGAGCGCGCCGGAAGCGAGGACACCGACCCGGACGCAGAACGCAAAGGGCTT
GGAACTCCCGCCACCCGCGCCGCCGTCATTGAAAAACTGGTAAAGGGCGGCTTTGTGGAG
CGAAAAGGCAAGCAGCTACTTCCCACAAAAGACGGTATCAACCTTGTGTGCGTCCTGCCG
GACACCTTGACAAGCCCGCAGCTTACCGCAGAATGGGAAAACAATCTGACGCAGATTGCC
AAAGGCAAGGCAGACCCCGCCGCATTTATGAAGGGTATCGAGGATATGGCGCGAGAACTG
GTAAAGACCTATCCGTTTCTTTCCGAAGCTGACAAGGGGCGTTTCAAAGAGGAAAAGCCG
GAGCTTGGGAAATGTCCCCGCTGTGGTTCTCCTGTCTATGAGGGAAAGAAAAACTACTAT
TGCAGCAACAAAGAATGTAGCTTTACCATGTGGAAAAATGACCGTTTCTTTGAAGAACGA
AAAGTAACCTTTACCCCGAAGATTGCCGCTGCACTCTTAAAATCCGGCAAGGTAAATGTG
AAGAAGCTCTATTCCCCAAAGACAGGCAAAACTTACGACGGAACTATCGCATTGGCTGAT
ACAGGCGAGAAATATGTCAACTACCGCATTGAACTGTCGAAGAAGAAATAA
>Cdif_630_PROKKA_01236 group_2524
ATGAAGAATAAACTGAAAAAGACCATGACTGCCCTTTGTGCCGCCCTTATCCTTATGGGC
GGTTTTTCTGTCCCTGCCTATGCACAGGGCGCAGCCACAGAGCAGCCCGCAGGGGACGCG
ACCAACGACAGCAACGTAGTTGTGGAGGAAAAAGAGGAAACGCCGCCCCTTACCCCAAAG
GGAAACGCTACACTGGTTGACGATTTCGGCGGCAATAAGCAGCTTATCACTGTTACCACC
AAAAGCGGCAACTATTTCTATATCCTCATTGACCGCGCCGCCGAGGACGAACAGACCGTA
CATTTCCTAAATCAAGTGGACGAAGCCGACCTTATGGCACTGACCGAGAACGGCGAAGCT
GCCAAAAAGACGGAAATCTGTAACTGTACGGAAAAATGCGAAGCCGGAAAGATAAACACG
TCCTGCCCGGTATGTGTTACCAGTATGACAGGCTGCACAGGCAAAGAACCCACCCCAGCA
CCAACAGAGCAGCCGGAAGAACCGAAAGAAAAAGGCGGCAATCCCGGTGTGGTGCTTGCA
TTAGTCCTCTTTGCCCTGCTTGGTGGCGGCGCAGCGTTCTACTACTTTAAGTTTATGAAG
CCGAAGCAGAATGTAAAGGGCGATACCGACCTTGAAGATTTTGAATTTGAGGACTACGAC
GAGGACGAGCCGGAAGCAGATACCGGGGAAACTCCCGAAGATGAAGAAACGGAGGAAGAA
ACCCTATGA
>Cdif_630_PROKKA_01237 group_3017
ATGGCAAACAATAAAATCGACCGTATCAATAAGGAAATCGCAAAGACCCGCGAGAAAATC
ATAGAGTATCAGAACAAGTTAAAAGGACTGGAAGCACAGAAAACCGAAGCGGAAAACCTT
GAAATCGTACAGCTTGTACGAGCTATGCGTCTGACCCCGCAGGAACTGAACGATATGCTG
TCCGGCGGCGGTATTCCCGGCATGACTGCCGCACCCGCAGAAGAAAACGAACAGGAGGAA
AATGCAGATGAAGAATAA
>Cdif_630_PROKKA_01238 group_2528
ATGACCCGCGACGGGCTTATCGAGGTAAACGAAACACAGCAGACCGCCGAGCGTATCAGC
AGCCGGGAAGCAGACAGCGACTTTTCACAGCCGGACAGTGCCGCAGCGGAACGCGTCATA
GAACATCTTGACGCAGCACATACCCGAAAGGCAAACAAAAAGGAAGTCAAAAAAGAGCAG
GAAGCTACTGCTTTGCGTACTTCCACTTCCCGCTTACAGTTTACCGACGAGGAACGGGCA
ACGCCGGAACTGGAAACTTACATCAAAAAATCGGAAAAAGCCGCTGACCAACTGGACGCG
GCAAAGGCAGCTATCCCAAAGCAAAAGAAACTGGTTAAGGAGCGCACCTTTGACGAAGCC
GCAGGAAAGGCAAAGACCCGCTTACGCTTTGAAGAACAGGAAAAACCGATACCCGGCGGC
AAAAAGGGAAACCCGCTGTCCCGCCCCGCACAGGAAGCAGGGATTTTCGTCCACAACAAG
ATACATTCGGTTGAAAAGGACAATTCCGGCGTGGAGGGGGCGCATAAATCGGAGGAACTT
GCCGAGCGCGGCGCGAAATACGGGGCGCGGAAGTTAAAACAGGGCTACCGCAGCCATAAG
CTGAAACCTTACCGGGAAGCGGCGAAGGCAGAAAAGGCAGCATTTAAGGCAAACGTCAAC
TTCCAGTATCACAAGACCCTGCACGACAACCCGCAGCTTACTTCTAACCCTCTTTCCCGT
TTCATGCAGAAACAGCAGATAAAACGCCAGTATGCAAAGGCGGCAAAGAAAGGCGGGGCA
AAAGCCGCAGCGGAAGCCACAAGAAAGACGGCGAAGAAAACCGCCGAGGAAACAAGGAAA
GCCGCCGCATTTGCGGCAAGACACCCGGCGGGTGTTTTGATTGCAGTTGCCGCGCTGCTT
CTCTTTATTATGATTTCCGCAGGTCTGTCCTCTTGCGGGGCTATGTTTTCCGGCTTGACT
AACGGGGTGCTTGGCACGTCCTACACGTCCGAGGACAGCGACCTTGTGGCGGTTGAAAAC
AACTATGCCGCATTGGAAAACGGGCTGCAAAGTGAAATTGACGCTATCGAAAGCACTCAC
CCCGGCTATGATGAATACCGCTATGACCTTGACAGTATCGGGCATAACCCCCACGAATTA
GCGTCTTACTTGACCGCCCTTTTGCAGAGCTACACCCCGCAGAGCGCACAGGCAGAGCTT
GAACGTATCTTTGCCATGCAGTACACCTTGACGCTGACCGAGGAAGTGGAAATACGCTAC
CGCACCGAAACAAGCACCGACCCGGAAACCGGGGAAACCACCACCGAGGAAGTCCCTTAT
GAGTATCACATCTTAAATGTGAAACTGGAAAACAAGCCGATTTCCTCTTTTGTATCGGAA
CTTTTAACGCCACAGCAGCTTGAAATGTTCCATGTGTACTTGGAAACAAGCGGCAACAAA
CCGCTGATTTTCGGCGGCGGTTCTCCCGACGGAAGCCCGTCCGAGGATTTAAGCGGCGTG
GAGTTTGTAAACGGTACGCGCCCCGGAAATCAAGAACTTATGGAGCTTGCAAAGCAGCAA
GTCGGAAATGTGGGCGGCTACCCTTACTGGTCTTGGTACGGCTTTAACAGCCGCGTGGAA
TGGTGCGCCTGTTTTGTATCATGGTGCTACAATCAAGCCGGAAAAAGCGAACCGCGATTT
GCGGGCTGCGAATGGCAGGGTGTCCCTTGGTTTCAGTCAAAGGGACAATGGGGCGCACGC
GGCTATGAGAATATCGCACCGGGCGACGCAATCTTTTTCGATTGGGATTTAGACGGCGTT
GCCGACCATGTGGGGCTTGTTCTTGGCAGGGACGAAAGCCGCGTCTATACCGTTGAGGGC
AATTCCGGCGACGCCTGCAAGATAAAGAGCTATGACCTTAACTATCAATGTATCAAAGGC
TACGGGCTGATGAACTGGTAA
>Cdif_630_PROKKA_01239 yhdJ
ATGAAAACAGATGTGATTATCAACAGGGACGCACTTGCCGCCTTAAAAGAACTGCCCTCT
GAAAGCGTCCATTGCTGCGTTACAAGCCCACCGTACTATGCGCTACGGGACTATGGGCTT
GACGCACAAATCGGACAGGAGGACACGCCGAAACAGTATATTGACAGGCTGACCGCTGTT
TTTGGCGAGCTTTACCGGGTGCTTAGAAAGGACGGTACGTTATGGCTGAATATCGCAGAC
ACCTATTGCAGCACAGGAAATAAAGGCTGCTATGCTGACCCGAAAAACCCCAAAGGGCGC
ACCGGACAGCGGATTGCAAGGAACAGCCGCGTTATCGGCTGCAAGCAAAAGGACTTAATC
GGTATTCCCTGGCTCTTAGCGTTTTCCTTGCGGGAACAGGGGTGGTATCTGCGGAGCGAT
ATTATATGGCAGAAACAAAATCCTATGCCGGAAAGCTGTAAAGACCGCCCGACCCGCTGC
TATGAACATATCTTCCTGCTTTCAAAAGAAAAGAAATATTACTATGACGCTGCCGCCATC
GCGGAACCCTTAGCACCTACTACCGCAGAACGGTATCGCAGAGCGCGTAGCACCAACAGC
AAATACACACAGGAAATCCCCGGACAAGGAAAGGTGCAGGGACTAAACCGACCGCGGGAC
GGTGGCTACTATGACGACGCGCTCATGCCGACTACGAGGAATAAGCGGGACGTGTGGCTG
ATTAACACTGTCCCATATAAAGGGGCGCATTTTGCAGCTTTTCCCCCAAAATTAGCGGAA
ACCTGTATCTTGGCGGGCTGTCCCAAAGGTGGGATTGTCATAGACCCGTTTTTCGGAAGC
GGAACCACAGGATTTGCAGCAAAAAGCCTTGACCGTCATTATATCGGGATTGAATTAAAT
GCAGAGTATTGCGCCCTTGCGAGGGCGCGGATTGGAGGTGCAGGACTATCAAGCAGTTAA
>Cdif_630_PROKKA_01240 group_920
TTGTCAAAAGGACAAACAAAAAAGACGCGGGAAGCCGCAGGAAACAGGCGTAAGCTGACC
CGCGCCGAAAAGAAACAGATTGCCGAAGCTATCCGAAAAGCAAAAGGCGACGGCAAAGCC
CGCACCGCACAGCAGACCATTCCCTACCTTGCCATGTACCCGGACGGTATCTGCAAGGTT
ACGGAAAAGAGATATTCAAAGTGCGTCATGTTCGAGGACATCAATTATCAGCTTGCACAG
GCTGACGATAAGACCGCCATTTTTGAAAACTGGTGCGATTTCCTCAATTACTTTGACGCG
AGCGTGAGCGTGCAGCTTTCTTTCATCAATCAAGGGACGCAGCGGGAACAGGCAGAAAAA
GCTATCTCTATCCCGGCACAGGAGGACGCTTTCAACTCTATCCGCACCGAGTATTCCGAT
ATGCTGAAAAATCAGCTTAGTAAAGGCAACAACGGGCTTGTGAAGCACAAATACATTACC
TTTACCGTTGAAGCTGATAACAAGGCGGCTGCAAAGTCAAGGCTTTCCCGTATCGAAACC
GACGTACTTAACAATTTCAAGGTGCTTGGCGTAACCGCCCGCCCCTTATCCGGCTATGAA
CACTTAAAGGTGCTGCATGGGGTATTCCACCCGGAGGGCGAGCCGTTCTCCTTTTCCTTT
GACTGGCTTACCCCGTCGGGGCTTACTACAAAGGACTTTATCGCCCCGTCCTCTTTCCAT
TTTGGCGAGGGCAGATATTTCCGCATGGGGAAGAAAATCGGCGCGGCGAGCTTCCTTGAA
ATCCTTGCGCCGGAACTCAACGACCGTATGCTTGCCGACATACTGGACTTGGAAACAGGC
GTAATCGTCAACTTACATATCCGCAGTATCGACCAGTCGGAAGCAATCAAGACCATTAAG
CGCAAAATCACAGACCTTGACAAGATGAAGATTGAGGAACAGAAAAAAGCGGTTAGAAGC
GGCTATGACATGGATATAATCCCGTCCGACCTTGCCACCTTTGGCAGCGAAGCAAAGAAC
CTGTTGCAGGACTTACAGAGCCGCAACGAGCGAATGTTTCTCCTTACGTTCCTTGTGGTA
AACATGGCAGACACGAAGCGGAAACTGGAAAATGACATTTTCGCGGCGGCGGGTATCGCA
CAGAAATACAACTGCCGCCTGACACGCCTTGACTATCAGCAGGAAGCGGGGCTTTTATCC
AGTGTGCCGATTGGGGAAAACCTTATCCCTATTCAGAGAGGTTTGACAACGAGCAGCACC
GCTATTTTCATTCCCTTTATCACGCAGGAGCTTTTTCAGACGGGGCAAGCCCTTTACTAT
GGCTTGAACGCCCTTTCTAACAACATGATACTCTGCGACAGAAAGCAGCTCAAAAACCCA
AACGGGCTTATCTTGGGAACGCCGGGAAGCGGAAAATCCTTTGCGGCAAAAAGGGAAATG
ACAAACGCTTTTCTCATTACCGACGACGACATTATCATCTGCGACCCGGAAGCCGAGTAT
TTTTCCCTTGTGCAGCGTCTTAATGGGCAAGTGATACGTCTTTCCCCTACGGGCAGGGGC
ATTGACGGCAAGCCCCAGTATGTGAACCCTATGGATATAAACCTTAATTACAGCGAGGAC
GACAACCCGTTAGCCTTAAAGTCCGATTTTATCCTTTCCCTCTGCGAGCTTGTTATTGGC
GGCAAGGAGGGCTTGCAGCCTGTCGATAAGACCGTCATTGACAGGGCTGTAAGAAATGTG
TACCGCCCGTTCCTTGCAGACCCCGACCCGGCAAAAATGCCTATCTTGGGCGACCTTTAC
GACGAGCTGTTAAGGCAGCCGGAGCCGGAAGCTGCCCGTATCGCGGCGGCATTGGAGCTG
TATGTTTCCGGCAGCCTTAACGTATTCAACCACAGAACCAACGTGGAACTGAATAACCGC
CTTGTCTGCTTTGATATAAAGCAGCTTGGGAAGCAGCTTAAAAAGTTAGGTATGCTCATT
GTGCAAGACCAGACATGGAACAGGGTAACGATAAACCGGGCAGAAAAGAAATCCACCCGC
TACTATATGGACGAGTTTCACTTGCTCTTAAAAGAGGAACAGACGGCAGCTTACAGCGTG
GAGATTTGGAAGCGTTTCCGTAAATGGGGCGGCATACCCACAGCCATTACGCAGAACGTC
AAAGACCTTTTGGCAAGCCGCGAGGTGGAAAATATCTTTGAGAACAGCGATTTTGTCCTT
ATGCTCAATCAAGCGCAGGGCGACCGTACTATCCTTGCAAAGCAGCTTAATATTTCCCCG
CAGCAGATGAAGTATGTTATCCACACCGAAGCGGGCGAGGGGCTTATCTTTTATGGAAAT
GTGGTGCTGCCTTTTGTAGACCGCTTCCCGAAAGATACCGAGCTTTACCGGGTAATGACG
ACGAAGCCGGAGGAAGTGAGCAGCCTATGA
>Cdif_630_PROKKA_01241 group_3761
TTGGCGTATGTACCTGTACCCAAAGACCTTTCCAAAGTCAAAACAAAAGTCGCTTTCAAT
CTGACAAAGCGGCAAATCGTTTGTTTTGCGGCGGCTCTCTTAATCGGACTGCCGCTGTTT
TTTTTGCTCAAAGGCAGCGCAGGGACAAACCTTGCGGCTATGGCGATGATTGTCGTCATG
CTCCCCTGCTTCCTGCTTGCCATGTATGAAAAGCATGGACAGCCCCTTGAAGTGGTGGTA
AGAAACATCATTCAGACAAAGTTTACCCGCCCAAAGGAGCGACCTTACAGAACCGAAAAC
CTATACGCTGTCTTGGAAAAGCAGCGAAAACTTGAAAAGGAGGTATCAGCGATTGTCAAA
AGGACAAACAAAAAAGACGCGGGAAGCCGCAGGAAACAGGCGTAA
>Cdif_630_PROKKA_01242 group_3019
ATGTTCGGGGACGTAAACGAAAAAGTCGGGACTATCGCAAACGAGGTAGGACAGACCCCG
CAGGGTTGGAACGCAAACATTTTCAGCATGATACAGACCCTTTCTGAAAATGTAATCGTC
CCGATTGCGGGGCTTGTCATTACCTATGTCCTATGCTACGAGCTAATCAGCATGGTAACG
GAAAAGAACAATATGCACGACATAGAAACATTCATGTTCTTTAAGTGGATATTCAAAGCC
TTTGTCGCGGTGTTTATCGTAACCAACACGTTCAACATCACAATGGCAGTCTTTGATATG
GCGCAGCATATCGTTTCCGGCGCAGCGGGGGTTATCGGCGGCGATACGAATATCGACGTT
GCCGAAGCCCTTGCCGCCATGCAGGAGGGGCTTGAAGATATGGAAATCCCCGAACTGCTC
TTACTTGTGCTTGAAACAAGCCTTGTGAGCCTTTGCATGAAAATCATGTCCGTACTGATA
ACCGTTATCCTCTACGGCAGAATGATAGAGATTTACCTTTACTGTTCGGTATCGCCTATT
CCATTTGCAACCATGACTAACAGAGAATGGGGACAGATTGGGAACAACTACCTAAAAGGG
CTGTTCGCTCTTGGTTTTCAAGGCTTCCTCATTATGATATGTGTCGGTATTTACGCTGTA
CTGGTAAACGATATGATAATCGCAGACAATCTGCACAGCGCGGTATTTTCCCTTGCCGCC
TATACGGTTATCCTCTGTTTTTCCCTGTTCAAATCCGGCACACTGGCAAAATCCATATTC
AACGCCCACTAA
>Cdif_630_PROKKA_01243 group_601
ATGAAGCCGGAACTTAAAAAGCTGCTTATCCTAAATGCCCCCTATCTGCTCTTTGTCTAT
CTCTTTGATAAAGTCGGACAGGCGGTGCGGCTCTCTCCGGGGGCTGACCTTTCCGGCAAG
GTGCTTTCCCTTGCAGACGGCTTTTCCGCTGCCTTTGCAAACCCGCTTCCGAGTTTTTTT
CCTGCCGATTTGCTTATCGGTATTGTGGGGGCTGTCCTTATCCGGCTTATGGTGTACTTC
AAAGGCAAGAACGCGAAGAAATATCGAAAAGGCATAGAATACGGTTCTGCCCGTTGGGGC
AACGCCGAAGATATAAAACCCTACACCGACCCGGTATTTCAAAATAATGTGCTGCTGACA
CAGACGGAACGGCTTACCATGAACAGCCGCCCGAAGCAGACGAAGTATGCAAGGAATAAA
AATATCCTTGTTATCGGGGGAAGCGGCAGCGGCAAGACAAGATTTTTTGTGAAGCCCAAC
TTAATGCAAATGCACAGCAGCTACGTTGTAACCGACCCGAAAGGGACGGTTTTAGTCGAG
TGCGGGAAGCTCTTACAGCGCGGCGGGTATCGGATAAAGGTGCTGAATACAATCAATTTC
AAGAAATCCATGCGCTACAATCCCTTTGCCTATATCCGCAGCGAAAAAGACATTTTGAAA
CTGGTAAATACCTTGATTGCCAACACCAAAGGGGACGGGGAAAAAGCCGGGGAGGATTTT
TGGGTAAAATCGGAACGGCTCTTTTACTGCGCCCTTATCGGCTACATTTGGTACGAAGCC
CCGGAGGAAGAAAAGAACTTTACGACGCTGCTTGAAATGATAAATGCCAGTGAAGCCCGC
GAGGACGACCCGGAATTTCAGTCCCCCGTTGACCTCATGTTTGAACGGTTGGAGGAAAAA
GACCCGGAACACTTTGCCGTCCGGCAGTATAAGAAATTCTTGTTATCTGCGGGAAAAACA
CGAAGCTCTATCCTCATTTCCTGCGGTGCGCGGCTTGCCCCTTTTGACATTAAGGAGCTG
CGCGACCTTATGGAAACCGACGAAATGGAGCTTGACACCATAGGCGACCGAAAGACTGCC
CTGTTTGTTATCATTTCCGACACCGACGATACCTTTAACTTTGTCGTATCAATCCTTTAC
ACGCAGCTTTTCAATCTGCTTTGCGACAAGGCAGATGATGAATACGGCGGCAGGCTGCCC
GTCCATGTGCGCTGTCTGTTAGACGAGTTTGCGAATATCGGACAGATACCGAAGTTTGAA
AAGCTCATAGCCACCATACGAAGCAGGGAAATCTCCGCGTCGATTATCTTACAGTCGCAA
AGCCAGTTAAAGGCAATCTATAAGGACAACGCCGATACCATAGTCGGCAACTGCGACACC
ACCCTTTTCTTGGGCGGCAAGGAGAAAACCACCCTCAAAGAAACGTCGGAAATCTTGGGG
AAAGAAACCATTGACAGCTTCAACACTTCCGAGAACCGGGGGCGCGAGGTATCGCATGGG
CTGAACTATCAGAAGTTAGGCAAGCAGCTTATGACGGAAGATGAAATAGCGGTTATGGAC
GGCGGGAAATGTATTTTACAGCTACGAGGGGTGCGCCCGTTCTTCTCTGATAAGTACGAC
ATTACAAAGCACCCCAACTATAAATATCTTTCCGACTATGACAAGAAAAATACTTTTGAT
ATGGAGAAGCATTTAAGGCGCAGACCCGCCCTTGTGAAGCCGGACGAAGTATTTGACTAC
TACGAAATCAGCGAAAGCGATTTGCAGGAGGACACCGACCATGAATAG
>Cdif_630_PROKKA_01244 group_6107
ATGCAAGATGAAGTCAACGAAAAAGTTGTGTCTTTAGCAATCAAAACATCTAAGCTGACC
GCCGAAGTGCTGCAAAAGGCTATGAAAGCCCTGCTTGCCAAAGGCAAAGGGCAGCTAACC
AAAGCCCCGCATGGAAAAATCACTATGCGGCAGCTTATGAAGCCGGGAGAAAAGGTTTCC
AACATTGAGATTACCGACCAGAATATCAAAGCCTTTGACCCTATCGCAAGGAAAAACGGG
CTTGATTACAACGTCAAGAAGATTGAGAACGGCAAGCCGCCGACCTACCTTGTGTCTTTT
AGGGGCAAGGATATTGACGTTATGACCGAAGCGTTCCGGGAATTTACCGCAAAGAAATTA
GGCAGGAATAAAAAGCCCTCTATCCGCAAGCTGCTTTCCACTCTGAAAGACAAGGCGGCA
GCTCTGAACGCACAGAGGGACAAAGTGAAGAAAAAGGACAGGGAGGTATCTCTATGA
>Cdif_630_PROKKA_01245 group_2530
ATGACACAGAAAACAGGAGCTTTGATTTTTGATGAAACAGCAGACCGTTACGACATTCGC
TTTGACCTTAACGACTACTACGGAGGATTGCATTGTGGGGATTGCCTTGAAGTGTTTGTA
CGCGGCAAATGGAAGCCGACCCGCATGGAGTACGGGGACAACTGGTATCTTGTGGGTGTG
AGGGCTTCGGATTTGAACGGGCTGCGGGTGCGTATCTAA
>Cdif_630_PROKKA_01246 group_1639
ATGAGAAAGGCAAGGGTTGATACCTTTTCCCTCAAAACCGCGTTTCTACTGCGTAACAAA
TCCAACCAAAGGAGTGATGAAGCTATGGCAGTTTTCCGCGTGGAAAAGAATAAAGGTTAT
ACGGTTATGAGCAACCACCATTTACGAAACAAGGAGCTTTCCTTAAAAGCAAAGGGCTTG
TTGTCGCAAATGCTTTCACTTCCCGAAGATTGGGACTATACCCTTGCAGGGCTGTCCCTT
ATCAACCGGGAAAGTATCGACGCTATCCGCACCGCTGTATGGGAGCTTGAAAAAGCCGGA
TATATCACAAGGCGGCAGGGACGCGACGAGAAAGGCAAAATGACCGCTATCGAGTACACC
ATTTACGAGCAGCCACAGCCCCCGACATTGGATTGTCCGGTATTGGAAAATCCAACAGCG
GATAAGCCGATATTGGAAAATCCGACACCGGATAACCCGACATCGGAAAATCCAACGCAA
TTAAATAAAGAACTATTAAAGACTAACTTACCAAAAAAAGAAAAATTAAATACAGATATA
TCAAATACCCATTCCATTCCTTTCCATTCCCTAAATCCCTCTCCTTTAGAGGACGCGGCA
CAGCCGCCGGAACGGAAGCGAAAGGAAACGACAGACGCATACCGAGTGTATGAGGAAATT
ATCAAGGACAATATCGAGTATGAGCATTTCATCAAGCACACTGATTTTGAGAAAGAACGC
TTAGACGAGATTGTGTCCCTTATCCTTGAAACGGTCTGCACCAAACGAAAGACTATCCGT
ATCGCCGGGGACGATTATCCGGCAGAGCTTGTGAAAGCAAAGTTTATGAAGCTGAACAGC
AGTCATATTGAGTTTGTTTTTGCCTGTATGAGTGAGAACACCACCAAAATCCGCAACATC
AAGCAATATCTGAAAGCGGTACTGTTCAATGCCCCAAACACCATTGATAGCTATTACACC
GCCCTAGTCAATCACGATATGTACGGCGGGCGTACTATCCAGTCGGCAAGAAGCAAGGGC
ATACCCGATTACACCTACAATGAGGGCGAAAGCCTGTAA
>Cdif_630_PROKKA_01247 group_3022
ATGAAAGTAAAAAGGAATATAAATAGAGTGGCAATAATTGTGGCTTTAAATCTTAGCTTA
GCATTGATGGTAGGGTGTATGTCTCCTGTATCTGATAAGAACTTAAGTAGCTCAGAACAA
ATTAGTAAAGATTCATTGAAAGAACAAGTTGAAGATAAAAAAGATGAATCTATTGAGCTA
TTTAATAATTACTCACAAAAGATTAATGATGCGAAAGGTAGAGAAGAAGTAAAAAAAGAT
TTATCTCAAAGATTTTCGAAAGCTATAATAGACAGTGGTTATAGTATTACTAACTCAAAA
TCAGATGGTAGCTTTGTAGTATCTATAAATGGTGCTGAAAAACCACCTGAAAAAAATATT
CGAAGTTTATTCTATTCTATGTCTGAAGACGATAAAGAAGGAAAAGTAACAATAGATATT
CTCTGTGCTAAAGAGTATCCAGAAGATGATAAGTTATCTGAGAGTGATAAATATGTTAAA
TTTATATACAATTTATTTAAATCATTGACTGATACGAACTTAACTGAGAAAGAAATTTTT
TCTATGGTTGAAGAAGACTTTAATAAGGGAGTAGGTGTTGTAGAGCTTCCTTATATGAAG
GATATACATGTTGAAGTTAACAAAGTTAAACAATCAACTAAGGTTTTAAAACTAAGTCTA
GTATACAAATTTGATATTTCAAATCATTAG
>Cdif_630_PROKKA_01248 group_2533
ATGAGTCAAACTAATAGAATAGAAGCATTTAGACAAGAATATATTAATTCTAAACCTATG
ATATGTTGTGAAAGGGCTAGAATTTTTACAGAATCACATAAAAAAACTGAGGGAGAAGCT
ATCTGTATAAGAAGAGCTAAAGCTTTTTTGGAGACATGTAAAGAACTTCCTATAAAAATC
TTTGAAAATGAATTAATAGTAGGTACAGCAGGAAAATTTAGAAGAACAGGGATATTGACA
CCAGAGTTTTCTTGGCAATGGGTAGACAAAGAAATGGATACTTTTGATAAAAGAACTCAA
GACCCATATGTAATATCAAAAGAACAAATAGAATTTATAAGAAAAGAAATATTTCCATAT
TGGAAGGGAAAATCTTTGGAAGAAGTTTTCTTAGCAAGAATCCCAGAAGATACAGCTAAG
ATATTAGTAGATACAGGAATAATAGATAATGATTCTAAGTGGAGACAGGCAGTTGGTGAA
GTAACACCAGATTATCAAGATATATTGTTTGTAAAAGGATATAAAGGGATTAAGGAAGAT
GCAGATAAAAAAATTAAAGAATTAGATATATCAGTTTCAGAAAATATTGAAAAGATAGAT
TTTTACAAATCTGTTTCTATAGTTGCACAGGGTATTATGACATTGGCACAAAGATATTCA
AATCTTGCAAAAGAGATGAGTAAGCAAGAAACAGATGAAAAGAGAAAGTTAGAACTTATA
AAAATTTCAGAGATATGTATGAATGTACCAGCAAACCCTCCAACTAATTTTTATGAAGCA
ATACAATTTGTATGGTTTGTTCAATTAGGTGGTATTCTATCAGAAAATCCATTGGCATTA
AATTTAGGTAGATTTGATCAATATATGTATCCATATTATGAAAATGATGCTAGAGAAGGT
AAAATAACTGAATCAGAAGCTCAAGAATTGATAGAAGCACTTTGGATTAAGTTATCAGAA
TGGGTATGGACTATATCAGCAAATACAGCAAATTACTTTGCAGGATATAATCAATTCCAA
AATCTTACTGTTGGTGGTAAAAAGAGAAATGGTACTGATGGAACGAATGATATCTCATAT
ATGTGTTTAAAGGCTACAGAAAGTGTAAAAACTCACCAACCAGGATTAAGTGTTAGAGTG
AGTCAAGGAGCACCAGACAATTTCGTAATGGCAGTTGCTAAATTGGTAAAACAAGGAACT
GGTTTCCCTGCTATACACAGCGATAGTGCAGGGGCACAAATGTTATTACAAGATGGATAT
GATGCAGAAGATGCTAGAGATTGGAGTAACTGTGGTTGTGTAGTTCCTCATTTTAGAAAA
ACAGGACAGTGGACTTCAGCCGTAAATATCAATTTTGCAGCAGCTTTAGAATATGCTATG
AATGAAGGTAAGAGTAGATTAACTGGAGAAAAAATGGGGTTAGATACAAAAAATATCACA
GAATTTACTTCTTTTGAAGAACTTAAGGATGAGTTTTTAAAGCAATTAGCATATCTTGTA
AAAAGTTCTGTTATAGGAACTACTGTTGCTCAACAAATTCATAAAGAAATGGTACCAAGA
CCATTTTTATCTACTTGTGTAGATGGATGTTTGGATAAGGGAGTTGATTTAAGTAAAGGA
GGAGCAAAATATAATATAGGTCCTGTATTAACTGGTATAGGGTTAGGTGTAGTTTCAAAT
TCATTGGCAGCTATAAAAAAATTAGTATTTGAGGATAAGGTGACTACGTTAGAAGAATTA
ACAAAAGCACTAAATAATGATTGGGAAGGTTATGAAGAATTAAGAAAACTTGCGTTGGAT
GTTCCTAAGTATGGAAATGATAATGATTATGTAGATTCATTAGCAATTGAAGTTTCTGAT
TTTTATTATACTGAAACTAGAAAATACAAGGATATTTTTGGCTCTAAATTTAATAGTGCA
TTTATGGGTATATCAAACTATGTACCAACTGGAAAAATAGTAGGTGCAACTCCTTGTGGA
AGAAAAGCGACAAAACCTTTGACAGAGGGAGTTTCTCCATTTGTTGGTACTGATACAACA
AGTCCACTAGCAGCAATGAAATCTGCATCAAAAATAAATCATGATGTTCATACTGGTGGA
ACACTTCTAAATTTAAGACTGAATCAAGATTTGGTGGAAACTGAAAGAGGACTTAGAAAT
CTAACATCTATGATTAAATCATATTTTGCTTTAGGAGGATTCCATGTACAATTTAATACG
ATATCAAATGATACTCTATTAAAAGCTCAAGAAAATCCAGAAGAATATAAAGATTTATTA
GTGAGGGTTGCTGGATATAGTACTCAATTTGTTAATTTATCAAGAGAAATGCAAGATGCT
ATAATAGCTAGAAATTCACATAGCAATTTTTAA
>Cdif_630_PROKKA_01249 bssD
ATGAGTAAAAAAGGTAGAGTTGTAAAAGTACAACATTTTTCAGTAAATGATGGAGATGGA
ATAAGGACTACTATATTTTTAGAAGGATGTAAATTAAAATGTAAGTGGTGTTCTAATCCA
GATTCCTGGAGTAACATAGTAAAATTAGGTGTTATGAAAGATAAATGTGTATCCTGTAAT
AGATGTATAGATGTTTGTCCTCAAAATATAAGTTCACTATTTGATAGAACGCAAATAAAT
AATAAATGTGATTTATGTGGAGAGTGTATCAAGGTATGTCTTAAAGATGCCATTTGTATA
ATGACCGAAGAAATGAGTGTTGAAGAAATAGTAGAGGAAGTTGAAAAAGATTTTATATTT
TTCTTTGAATCTAATGGAGGGATAACTTTTTCTGGAGGTGAACCTACACTTCAGATTGAT
TTTTTAAGAGAATTAGTTGATATTTTTTATGATAAAGGCATAAATATTGCAATTGAAACT
TGTGGATATTTTGATTGGAATAAGGTAAATGATGTATTTGAGAAAATAGACCACATATTT
GTAGATATAAAATCTATGGATGATAATATTCATAAAGAATATACAGGAGTAAGTAATAAA
ATTATATTAGATAATATATGTAGGCTTTCAAAGTTGAATAAATCTATGGTTATAAGAGTG
CCAATTATTTATGGAGTAAATGATAGTGAAGAAAATATAAGAAATACTGCATTATTTGTT
AAACAAAATGTTCCAGGAGGCAAGATGGAGTTACTTCCATATCATAAATTTGGAATCGAT
AAATATAAGGCATTAGGGCTTGAAGATTATATATATGAATTTGATGAAATTTGTAACAAT
CATATGTTAAAATTAAAAGAGATAGTAGAACTTACAGGAGTAAAAATCATAGAATACAAA
TAG
>Cdif_630_PROKKA_01250 puuR_3
ATGGATAATAAATTTCCTAATGTGGGAGAAAATTTAAGGTTATTGAGACAAGAAATGGGC
ATAAGTTTAGACAAAGCTTCAAAGATGACAGGTGTCAGTAAAGCAATGCTTGGACAGATT
GAGAGAGGTGAATCAAGTCCGACAGTATCTACTTTATGGAAAATTTCATCTGGATTTAAA
ATAAATTTTACTACACTATTAAATGAAAATACAAATACCTATGAGGTTATAAAGAAAGAA
GAAGTAGAGCCTATTGTTGAGCAAAAAGGGAACATGAAGTTATATCCAATATACCCTTTT
AGCCCTCAAAGAAGGTTTGAACTTTTTATAATTGAGCTTGAGGAAAACTGTACTCATGTT
TCATCTACACATAGTCATGTTTTAGAAGAATATGTGCTCGTAATAGAAGGTAAACTTGAC
CTTAATGTGGATGGGAAAACTTATATTTTAGAGTCTGGACATTCTATTAGGTTTGATGGA
ACTTTAGAGCATATATATAAAAATTTAAATAAAGGAAAAACTATATTTCACAATATAGAG
GTTTATAGATAA
>Cdif_630_PROKKA_01251 group_3023
ATGATTATAAAGGTTTCAATGACAGTATTAGTATTAATATTATTGTATATTCTGTATAAG
TATGAAACTCAGCATATAGAAACGACAGAATATACTATTTTCAACAAAAAAATTCCAAAG
GAATTTGATAACTTTAAAATAGTTCAAGTGAGTGATTTACATAATAAGGTGTTTGATAAA
AATAATAAGGTATTGATAGATAAAATTGAATCATTAAACCCAGATGTTATATTTATAACA
GGAGATTTAGTAGATGGAGAAAATAAAAATTTTCAAGTTGCATTAGATTTAATAGATAAT
TTGGTTGAAAAATATGAAGTATATCATATAATTGGAAATCATGAACAAAAATCTTTAATA
AAAAAGTATAAACATCTATATAAGGATTATTTTAAGGAACTATATTCAAAGAAAATAATA
AATATGGAAAATGAATCTGTAAGAATATATAGAGGTAATAGCCATCTTAATTTATATGGT
TTAATTATACCATTGGAATGCTATCCATATTTATTTGCTAATAACAAAAAATTAGAACTA
AGTGACAATTTTGTAGAAGACAATCTAGGTAAAGTTAATGAAAATGAATATAACATTCTT
TTAGCACATACACCATTTTTCTTTGAAAAATATGCAAAATGGGGAGCAGATTTGGTTTTA
GCAGGACATGTTCATGGAGGTATAATAAGAATACCTTTTGTTGGAGGTGTATTATCTCCA
AATAGAGAGTTCTTTCCTAAGTATGACTGGGGAAAATATGAAAAAGATAATAGCACTATG
ATTTTAAATAAAGGCTTAGGAGGCTCAAAAGTTTTAATTAGGCTTAATTGTAAACCAGAG
ATAGTTAAGATTACATTGAAGTATGAGAAATAA
>Cdif_630_PROKKA_01252 group_3025
ATGGGTGATACAAGTAGATTTTATGAGTCTGTAAAAAATAAATATCCGAAATTAAAAGAT
GGAACTAGGGTTCATCTGTGGCCAAAAGAAAACATTATAATTGGCCCTATTTATGATGAA
GAAGATGGATATAAAAAAAGTATCGGAAATGTGGATAGCTTAAGTTGGAAGCAAATTGTT
ATACTGGCTGAATGTGATGGGAAAAATACTACTGACGATATAATAAATATATTATCCAAT
AGATATAGAAATATCCATAATATGAAAGAAAAAGTTATGGAATTTTTTATGTTTTATGAG
AATGTATACTTAACGTTTGAAGATGATATACAGACACTATCAAGTGTATTTGAGATAACA
GGAAATAAATCATACATTACTCCTTTGTACTTTACTATAGAAATAGATGGAGATAATAAT
ACAAATGATTATTTTTCTGAAATCACAAGTTTATTGAACTGCATGTATGAGAAAGGCTGT
AGATTTATAGAGGTTATTGGTGAGGATATTTTAAAAAATAAAAGTATGAGAGAAATATTT
CAATATATGTTAGACCATTTTGATTTAATTGTGGTAACTAAAGATAGTTTTACTATTGAT
AGAAGCTTAATAAAGGAATTAGATAATTATCGTCATAAAGTGATATGGAAAGTATATTCA
AAAAATGATGATACACGTATTAAATTAAAAGAAGATATAAAAATAACCAGTTTAATAAAA
AGGGGTCACACTGTAGTAAGAGGAGACAGAGAAAAAGCAATAAAAATAGAAGATATGAGG
TTTAAAGATACAAAGGAGAGGTTTTCAAAATATGGAGCAGAGTGGAGTCATTTATATATT
TCTTCTGATGGTAGTGTAAAATCTTATTCATTTCAAAAAGATAAAAGAATCTATTTAGGC
AATATATTTAACAATTCTGTTGAAGAAATTTTCTTAGAAATGCAAAATAAAATTGACAAA
CTAGAAATTGTGTATCAATAG
>Cdif_630_PROKKA_01253 group_9895
ATGAATGTAAATAATCACAAGTGCCCAGAGTGTGGTGAACATAGTAAAAAGTTTGAAATA
GTAGAGGAAAATGAGGATTGTGTAATATTTGAATGTTACACTTGTGGAACTATATCTATA
TTAAAGTATTGTGAGAACTGTAAAGAATTTGTATTTGTAAATATTCCAAATAATGTGGAG
ACATATGAGTATTGTTGTGGAAAATGTAATAATAAAATTTAA
>Cdif_630_PROKKA_01254 group_4740
ATGGATTATAAAACAATCATATTAAATAGAAAGTCTGTTAGAGAATATAAGAACACAGAT
ATTAAAGAAGAATATCTTAGTGAAATTAAGAAATACTCAGAATCTTGTAAGAAACTAGTT
CCAGAAATAGATGTTGATGTAAGAATTATGAATAGAAGTGAAGTTTTTAATAATTTAGAT
AAAGTAGCAGGGTACAAAGGAAATATGATAGATTCTCCAAGTTATATTATAATATTATCT
GACATAAAAGATAATTACATTGAAAATTCAGGGTACATAGGAGAAAGTATAATCTTTAAA
GTAACAGAACTTGGAATTGGTTCTTGTTGGGTTACTTTTGAAGATGGAAAAAAGGTAAAA
GAAAAACTTGGAATTAATTCAGATAAAGAGGTAACAGGAATTATAGCTATTGGATATGGA
GAAAATGTAAGTAATGCTAAAGTATTAAATGCTACAAAAACTGGGCAAAATTATTCAAAA
TCTGATATGCAAGTTGTAACAGATAAGGGGTCTACTAGACTAGGTGTAGAAGATGTTGTT
TATATGAACGAATGGGGAAATGTTGCAAGTATAGAAATCTTAGAAGAAAGAGCACTTCTT
GATGCATTTCACTATGCAAGATTAGCTCCATCTACATTAAATAGACAACCATGGAGATTT
ATAGTTGATGGAGGCACTGTAGTTTTAGCTGTTAGAAAAGATGGTCATACTAATTTATAT
GAAGAAAAAATAGACATTGGTATAGTTATGCTTTATTTTGCAACAATAATAAGTGCAACT
ATGTTTGATTTAAAATGGAATTTAGGTACTCCAGACAAAGATTATAAAGTGCCAGAAGAC
TATAAGATAGTAGGATATTGTAATATATAA
>Cdif_630_PROKKA_01255 tetD_2
ATGGAATGGATAAATAAATTAAATCAAGCTATTACTTATATTGAAGAAAATCTCGAAAGT
GGAGTGGATTATGCAGAAGCAGCAAAAATTGCATGTTGTTCAACCTTTCATTTTCAAAGA
ATGTTTTCATATATTGCAGAAGTACCATTATCTGAATATATTAGACGAAGACGTATGACT
AAGGCTGCATTTGAACTTCAGAACAGTAACATCAAAATTTTAGAACTATCTGAGAAGTAT
GGTTACGATTCACCAACATCTTTTAATAGAGCTTTTCAAAATATACATAACATTTCTCCA
TCTGCAGCTAGAGCAAAGGGTGTTGTTTTAAAAGCATATCCTAAGATGACATTAAGCATT
TATGTAAAAGGAAATATAGAAATGCAATATCGTATTGTAGAAAAGAAAGGGTTTCGTATT
GTTGGTATAAAAGAAAGTATGAACATGATTGTAGAAGAGTGCTTTGAGAAAGTTCCTAAG
TTGTGGGCTAAATGCATAAAAAATGGAACAATTGATAAACTTTCAGAGTTAATAAATAAT
GAACCTTGTGGATTGCTTGGAGTTAGTGTGTGTACAAATAGTAAGGGTTTAGATTATTAT
ATTGCTGCTCCAACAGATAAGCCTGTATTAGAAGATACTCATGAATACTTAATACCATCA
GGCACATGGGCAGTATTTGAATGTGTTTCTCCAATGCCAAATGCTCTGGCAATACAGGAA
TTGCAAAAAAGAATTATTACTGAGTGGTTACCAAGTTCTGGGTATGTGTATGCTAATTTA
CCAGATATTGAACTTTATCCCAATGGCGATATCAATGCTCCTGATTATACTACAGAAGTT
TGGATTCCAATTCAGAAACCAAGTTAA
>Cdif_630_PROKKA_01256 group_2190
GTGAAAAATAGATTAGAAGAAATAAGAAAAGAAAGAGGCATAAAACAAGAAGAACTTGCT
TCTATTTTGCAAGTATCAAGACAAACTATAGGTTCATTAGAAAATGGTAGGTATAATCCT
TCTATCATCTTAGCCTTTAAGATAGCTAGATACTTTGATATGAGTATTGAAGAAATATTT
ATTTATGAGGAGGAGTAA
>Cdif_630_PROKKA_01257 group_2535
ATGAAAAAGAATATGTTATATGTTGGAATTATATATTTTATTTGTGGAATTTTACTTGTT
TTATTGGCTACATTTACTGAGTTTTCATTTGAGGCTTTTATTTGGGGATTATCTGGAGCT
GCTTTAGGTCCAGGTGTATGTATGATTCTTCAATATATGTATTGGAGTAAACCTGAAAGA
GCAGTAGATTATGAAGAAAAGATAAAAAATCAAAGGATAGAGATGAATGATGAAAGAAGA
ATTATGTTACGTGATAAAGCTGGACGTATCACTAATCAAATCATGTCCTATGTTCTTGTA
ATTCTTATATTTATTGTTTCTATATTGAGTGTATTTTCTGTAATGGTAATAAGCAAGTGG
GTTTTAGTTGTTCTTGGATTGCTTATTTTATTTCAATTTATTTGTAGTGTTGTTGTATAC
AATAAATTAGATAAAAAGTTGTAA
>Cdif_630_PROKKA_01259 polA
TTGGAAAAAAAATTAATTATAATAGATGGAAATTCAATAATAAATAGAGCTTTTTATGCT
CTTCCAGAAATGAATAATAAAGAAGGGCTAAAGACCAATGCAATATATGGATTTACAACA
ATGCTATTTAAAATGATAGATATATATAAACCAACACATATAAGTGTAGCATTTGACAGA
AAAGCACCTACATTTAGACATTTAGAATATAAAGAGTATAAGGCTGGAAGAAAGGGAATG
CCAGATGAACTGGCAGAACAATTACAGCCATTAAAAGACCTTTTAGATAAATTTAGAATA
AATAGATTGGAAATAGATGGCTATGAGGCAGATGATATTATAGGTACTGTTTCTAAAAAA
GCAGAAGAAAATGGATATAAGGTATACATAGTAACTGGAGACAAAGATGCTATTCAACTT
GCTTCAGACAATACAACTACTCTTATAACAAAAAAAGGAGTTGGAGAAGTTGAAGAATAC
AACTTTAATTCTGTAATTGAAAAATACGAGATGACTCCAACACAATTTATCGATTTAAAG
GGTCTTATGGGAGACAAGTCTGATAATATACCTGGAGTACCTGGAATAGGTGAAAAAACA
GGTATAAAGCTTATAAAAGAGTTTTCTAGTATAGAGAATCTAATAGAGAATACAGATAAG
CTTAAAGGTAGTGTAAAAAAGAAAATAGAGGAAAACAAAGAAATAGCTATTCAAAGTAAA
AGACTTGCAACAATTATAAGAGATGTGCCAATAGAAGTGGATTTAGATAGTATGATTTTT
GGCGATTATGATAAAGATGAACTTTTAGATAAATTTAGATACTTTGGATTTACAAGTCTC
TTATCAAGATTAGTTGATTTGGTCGATTCAGATGACACAGAACACGTAGAAGAAAAAATA
GAAATATTAAAATTAAAAGATATAGAAAAATTTATAGATGAAGTAAACAAAAAAGGACAA
GTTATTTTAAAAACTGTTAGAGGACAAGGTAATATACTTGAAAAAAATATAATATATATT
TTTATAAGTGTAGATGGAGAAAAAATATATTATGTAGATTCAAATGAAGTGTCAAAGTTA
GATAGTATATTTTCAAATAATGAAATTAAAAAGTATGGATATAATTTAAAAGATGATTAT
ATATCTTTAAAACCATATAATATAAACTTAGAAAATATGTATTTTGATATAACAATAGCT
GAGTACTTAATAGATTCAACTTCATCTACCTCATATGATTGTAGTGCAATAGCTATGAAG
TATTTATCAAAAAAGGTTAAATCAAAAGAAGAATTATTAGGAAAGGGTGTTAAATCTAAA
AACTATGAGGATTTAGAATTTGAGGATTTAGCAGAGTATATGGGTCAAATAATATGCACA
GTTAAAGAAACAGTTCCTATGATGGAAAGAAGTCTAATGGATATGAGTATGGATGGTCTT
TTTTATCATGTAGAGATGCCTTTAGTAGAAGTCTTAGGTCATATGGAGTATGAAGGTATA
AAAGTAGACAAAAGTATATTGGATGAATTGAGTGTTGAATTTAAAGAAATAATAGCTACA
TTAGAAAAGGAAATTTATGAATTATCAGGAGAGCCATTCAATATAAATTCACCAAAACAA
TTGGGTGTTATATTATTTGAAAAATTAGAGCTTCCAATAATTAAAAAAACTAAAACTGGA
TATTCAACTAATGCAGATGTTTTAGAAAAATTAAGAGATAAGCATCCAATAATAGATAAG
ATAACTGAGTATAGACAAATAGTAAAGTTAAATTCTACTTACGTTGAAGGACTTTTAAAT
ATAATAAATCCAGAAAGTAATAGAATACATTCATCATTTAATCAAACTATAACGACTACA
GGAAGAATTTCATCTACAGAACCAAATCTTCAAAATATACCTATAAAAATGGAAATGGGT
AGAAAAATAAGAAAAGTGTTTATTGCAGATGATAACTGTAAGTTGGTTGATGCCGATTAC
TCACAAGTAGAGCTAAGAGTTCTTGCACATATGAGTCAGGATGAAAATATGATAGAAGCA
TTTAAACATCATGAAGATATTCATACCAAAACAGCTTCACAAGTTTTTAATGTTCCTATG
GAAGATGTTACTAGTGAATTGAGAGGTGCAGCTAAAGCTGTAAACTTTGGTATTATATAT
GGTAAAAGTGACTTTGGTCTAGCTGATGATTTAAATATACCTGTTCCAAAGGCGAAAGAA
TATATCGAAAGTTATTTTGCTAAATACCATAAAATAAAAGAGTTTATGGACACAACAGTA
GAAAAGGCTAGTGAGGATGGATATGCTGTAACAATTTTAAACAGAAGAAGATATATACCA
GAAATAAAGTCAAGCAATTTTATGGAAAGAAATAGAGGAAAGAGATTTGCAATGAATGCA
CCAATACAAGGAAGTGCAGCAGATATAATAAAAATTGCTATGATAAATGTTCATAAAAAA
TTGGAAGAGAACAATTTGAAATCAAAACTTATACTACAAGTTCACGACGAGTTGATAGTT
GAAGCAATTGATGATGAAATAGATATAGTTAAGAAAATAGTAAAAGAAGAAATGGAAAAT
GCTGTAAATATGGATGTTCACTTAGATGTAGATTTAAATGTAGGTAGTTCTTGGTATGAG
ACAAAGTAG
>Cdif_630_PROKKA_01260 coaE
ATGTTGATATTAGGACTTACAGGAGGAATAGGCTGTGGAAAAAGCAGCCTATCAAATATA
TTTAGAAATCTTAACATTCCTATAGTGGATGCTGATATTATATCCAGGAAGATATTTGAG
GATAAGTTGTTATTGGAAAAAGTATTTGTCCATTTTGGGCAAAGTATAAAAAATGATGAT
GGAACTCTAAATAGAAAAGCTCTTGGGAAAATAGTTTTTAGTGATGAAGAAAAACTTAAG
GAATTAAATAACTTGACTCATCCACGAATAAGAGAAAAAATAATAAGTGAAATAGAAAAA
TTGAGAAAAAAAGGCGAAAATATAGTAGTGTTAGATGCGGCAATATTGGTAGAAAGTGGT
TTTTTAGATATGGTTGACAAGCTATTAGTAGTTACTTGTAAACAAGAAGTACAAATTAGC
AGAATACAAAAGAGAGATAATTGCAGTGAGCAGGAAGCACTTAGTAGGATAAATTCACAG
ATGAGTCAGGAAGAAAAATCCAAATATGGTGATTATATAATAGATAATTCGGGAACAATA
ACTGAATTAGAAAGTAAAGCACATAAATTTATTGAGTACATGAAGGAGAATTGGCGTGAA
TAG
>Cdif_630_PROKKA_01261 slt
GTGAATAGTAAGAAAGTATTGATTCTATCTATTTTTATAATCTTATTTGGGGCACTATTA
ATGGAAAGCAAAGTAATACATAAATTTTTATATCCTAAAAAATATTCAGAGTATGTAGAA
AAGTATTCGAAAGAATTTAATTTAGATGAAAATATAGTTTACAGTGTTATTAAAGCCGAA
AGTAAGTTTAATAGTTCTGCTGTTTCAAAAAAGGAAGCAAAAGGATTAATGCAAATATTA
GACATAACTAGAGATTGGGGAGCAGAGGAACTAAATTTAAAAAATGTGGATATTTTCGAC
CCAGAGACTAATATAAGACTTGGCTGTTGGTATTTAAGTAAGTTATACAAAGAATTTGGT
AAATTAGATTTAGTGATAGCTGCATATAATGGTGGTTCAGGTAATGTGAAAAAATGGTTA
GAAAATAATGAATATAGTAAAGATGGCGAAAATCTACATGATATACCTTTTAAGCAAACT
TCAAAATATGTAGAAAAAGTAAAAAATAATTACGAACATTATAATAAGATATATGGCAAG
AAAGGAAAAAACTAA
>Cdif_630_PROKKA_01262 appA_2
ATGAAGAGAATAAAAGTCTTAACAGTCGTTTTAGCTATAACTTTTATGGTAGCTGGTTGT
AGTAATACTAAAACAAAACAAAGTAGTAGTGATTCAAGTTTACAAAGTCAAAGTTCGATA
GATGCTAAGTATATAAACTTAACAATGGTAACTCCAAAAACTATAAATCCTATAACTAAT
ACTGATAAGTCTGTTGGTTATATAATGAATTTAGTTTATGATAGTTTATTTACTATAGAT
GAGAACTACAATGTAATTCCTCAATTAGTTAAGGAGTATAATATAGCTCAGGATGGAATG
AGTATAGATATAAAGCTAAAAGATGCAAAGTGGCATGATGGAAAAAATGTTACTTCAAAT
GATGTAAACTATACTATTGGTTTAATTCAAAAAAGTGCAGATAGTCCATATAATGAATTT
ACTAAAAATATAGCTTCTGTGAATATTAAATCAGATAAAGATTTTACAATAAAATTTAAA
GCTAGATATGCTTTTTCAATTGATAGTTTAATTTTTCCAATTGTATCTCAAAATCATTTA
GATTCAAAAGATGTAAATGACAAGAATAATAATATGATAGGAAATGGGAAATATAAAATA
GAATCATATACAGAAAGAGAAGGAATGGTTTTATCTGTAAACAAAGATTACTATGAAGAA
GTTCCAAAAACCATGAAGAACATAAAAGTAGGTATGGTGCCTAATGAAGATGCAAGGACA
TCTATGGTTATGGCTCTTGATAGTGATATAACCAATGTTACATTAAATGATTTAAGTAAG
TTTCAAGAAAAAGAGTTTAATATAACAAAATATCAAGGAAGAGATTATGAGTGTGTATTA
TTTAATTATAATAATCCTTTTTTCAAAGATGTTAATTTTAGAAAAGCAATTGCACACTCT
ATAGATAAAGATAGAATTATTAGTGAAGGTTATATGGATGATGCTACTCCAGTTAATTTT
CCACTTAATTCAAAATCAAAATACTATAATAGTGAAATGAAGGATTTAGAGTTTAATAAA
GATAAGGCGATAGAGTGTCTTGCTAAGGTAGAATATGCAAATGTAAACTCAGTAAATCAA
AATGACAATAAAGTAAAAAATCAGAAAAAATCAGCTAAAAAGAACTCAAAGAAGCTTACG
CCAGAAGAAGAAGCAAAAGCTAAAAAAGCAGAAGAAGATAGAATCAAAAAAGAAGCTGAA
GAGAAAAAAAATAGAGAAAAAGAGGAAGTAAAGAAAAGTCTTTCTGAAATGAACTTAAAG
ATAATAGTAAACAGAGATAATAGTGAGAGAATAAAAACTGCAAACATAATAAATGAAAAC
TTAAAAGCTATAGGAATAAATAGTACAGTAAATCAGCTGTCAGATAAGGATATGGAAAAT
GCTCTTAATTCTAAAAATTATGATTTAGCATTAGTTGGATGGAAACTATCAATTATACCA
GATGCAAGTAGTATTATAGCGAGTAGTGGATATACTGATGATAAGTTAAATGGATATATG
TCTGCACTTACAAGTTCTACGTCTGAAATTGAAACAAAAAAAGCATACAAAGATGTACAG
ACATATATAAAAGATAATGCAACATTTATAAGTTTAGCTGTGAGAAACAACTATATTGTA
AGTAATAGTAGATTAAAAGGTAAAATTACTCCAAATGATTTTGATGTATATGAGGGAATA
TCTAATTTAGATATAAAATCGAATGAATCAAATTAA
>Cdif_630_PROKKA_01263 copZ
ATGAAGAAGAAACTATTAGTAGAAGGTATGAGTTGTGGTCATTGTGTAAACCATCTTAAA
ACTGCATTAACAGAAGATATAGATGGTATTGAAGTTTTAGATGTAGATTTAGAAAATAAG
TGTGCATCTGTAGATATGAAAGATGATGTATCTATTGAAAAATTAAAAGAAGTGATAGCA
GAATTAGGATTTGAACTAAAGGGAATTGAATAG
>Cdif_630_PROKKA_01264 group_9074
ATGGAATCTAGGGGATATAAAGAGGATTTAAAAAAAATGATACTTGATATGGCCCACAAA
GAACTTGAGAGTTATGTATCACAAAAAGGAGCAAAAAAATACTTTGAAGGTAACTTGGAT
AAGATTATTAATAATAATATAAAAAAATTCAATCAAAGTATTGGTCTTAATAGAGTATAT
TTAAAAATGTTAAAAAAGTGTGCATATCAAGAAAGTGTAACTTCAATATCAAGGACTATA
AAGAAAGAAGCATTATTTAAATCAAAAAAAGAGCTATTTGCTTTTTCAGAGTACTTAAAA
CTTGATATTAACAAGCGACTTTCATATAATCAAATTTTAAGAAAAATATCAAGATATATA
TACTACAATAGAAGTTCATATGCTCAAAAATACGTTGTTTTCAAAAGAGGAGATGAAGAA
TATCTTTTAGAACCAGAGAAAATAAAAGATGAATTAATATCAAGCTATAGGTCAAAGACT
AGAGAAGATATGAGGTCAATAGCAAAACTTTTGGATATAGAAGTAGAAGATGATTATAAT
GCTGAAGATATTAGAAAAAAAGTAATAAATTATATTATCAAAGAAAAACTTAAAAGTTAG
>Cdif_630_PROKKA_01265 gloA
ATGAAGTTTAATTTTTGTCATAACAATTTCAATGTTACTAATTTAGAAAAAAGTTTAGAT
TTTTATAAAAAAGCTTTAGGGCTTAAAGAGGTAAAGCGCAAGGAAGCAGAAGATGGAAGT
TTTATATTAGTTTATTTAGGAGATGGCATTACTAGTCATACATTAGAATTAACTTGGCTT
AGAGATTGGGATAGACCATATAATTTAGGAGACAATGAATTTCATCTGGCTTTAGAAGTT
GAGGAGTTTGATGAGGCAAAAAAACTTCATAAAGATTTAGATTGCATATGTTTTGAAAAT
GAAAGTATGGGAATTTATTTTATAGCGGACCCAGATAATTATTGGATTGAAATACTTCCT
AAAAATCACTAA
>Cdif_630_PROKKA_01266 mepH_2
GTGAAAAAAGCTATAGCAGCTTTAGGAATTGGGGCAGTAGCAGTATCTGTTAGCTCCATA
AATGCAAGTGCTCTTGAAAAGGGAACAGTAACAGCAAGTGCCTTGAATATAAGAAGTGGA
CCAAGTTCTGATTGCGATAAGGTAGCAAAATTATACAAGGGAAAAACTGTAGAGATTTTA
GAAAAGTCTAATGGATGGTATAAAGTAAGGGTATCGAGTTCTGTTGTTGGATGGGGAAGT
GCAAAATACATATCAACAAGTGGTTCGTCTGAAGGTACATCAAGTCAAAATAATTCAACT
TCAAGTGGGACAACTATTAGTGGAAATGGTAAAGTAAATGTGAGTTCTAGACTGAATGTA
AGAAGTGGTGCAGGTACTAACTATTCATTAGTTGGTAAAGCAAATAATGGAGATGTAGTA
AAGTTACTAGAACAAAGCAATGGATGGTATAAAATAAAACTATCAAATGGAGTTACTGGA
TGGGCTAGTAGCCAATATATCTCTAAAACATCAGAGGATGTTGGAACGAATAATTCTAGT
AATTCAAATAGTACTAATAATTCTGATAAAAAACCATCTAGCGAAGAATCAATTGAAGGC
AAGAATGGTAAGGTAACATCTGCTGTGAGTTTAAATGTAAGAAGTGGTCCTGGGACAAGC
TATTCTATAATAGGAAAATTAAATGGTGGAGATGTTGTTGAATTAAAAGCTAAAAGTAAT
GGTTGGTATAAGGTAAAGTTATCGAGTGGAACAATTGGATGGGTGAGTGCCAGTTATATT
TCTGAGACTAATGAGGATACAAAAGAAAAACCAAATTCATCATCTAACCAAAATTCTCAA
TCTAATAGTAACTCAAAGCCATCATTTACTGGAAATTCAGATAAATCTACAGCAAAAGGT
TCAACAATCGTAGATTTTGCATATACTCTTATTGGAATACCATATCAATGGGGAGCTTCA
GGACCTGATAAATTTGACTGTTCTGGATTTACACAGTATGTTTTTAAACATTCTGTAGGC
GTTTCTATTCCTAGAGTTTCTAGAGAACAGGCTAATTTTGGAAGTGCAATTTCTATGGGG
AATTATGCACCAGGAGATTTAGTTTATTTTGACACTGATGGTGATGGAACAACTAATCAT
GTAGGTATATATGTAGGAAATAGTAAATTTATCCATTGTAGTGGTACTCAGACTAATCCT
AATAAGGTTAAAGTGGATAATTTAACTAGTTCATATTGGTCTAAAGTATTACTTGGTGCA
AGAAGATTTGTTTAG
>Cdif_630_PROKKA_01267 group_9412
ATGAATAGAAGAAAAACGATATACAGAGGATTTAATAATAATAGACATAAGATTGATTTA
CGTAAATATGTTATAACGATTGCTTGCTTGTGTCTAATTGGCTATTATTCTTATACAAAA
ATAAAAGATAGTAAGATATTGGAGTATGTATCGGCTAAAATACCATTTCTAAATAATTCA
TCAGATATAACTTATAAAGATATATCTGATGAATTAAATTCAATAAAAAAAGGGAAAAAA
TCTAAATCACAAACCAATTCAGATGATAAACAAGAAACTAATCCAGAAAAAGCGGTAAAT
AACACTAAAGAGCCAGAAGAAGTCAAGTTAGCTACTATAGAAGGCTGGGATATGTATACT
ATTCAAGTTGCTGCAATAGATAATAATGATGATTTGAAAAAAATACAGACATCATTAGTT
AATAATGACATACCTTTTTCAGTTATGGAGAAGGATGGAGTAAAAAAAATACAAACCTAT
TCCTCTTTTGATGAAAATGATGTTAGAAAGCAGATAAGCAGTGTAAGAAAGGTGTTTCCA
GATGCATTTTTATCACACTTAGATGCACCTATGTTGTCTTTAGAGTATACAAGTAACTAC
GCTTATATAGAGAGTATATCTAAAGAATTAAATAAATTAATAACAAACTTTAAAGAAGAA
TCAAGTTTTTGGTCGAATGCTGAAAATAATGTAGATATGGAAAAATATAATACTATTTTG
ACAAATAGAAAGGCAATATCACAAAATATATCAAAAGAAGCTGAAAAGATTGACTATTCT
GAAATGCGTTTATTTAAAGATAATTTAATAGAGTATGTAAAGAATGTGAATGAAAAAATT
GATACAGCTTCAAAAGCAGCAAATGAAGAAAAATATAGTGTAAGTAAAAGTCTGCTTTTA
TCATCCATGCAGGAGTACTCTATGTTTATAAATTCTATAAAATAA
>Cdif_630_PROKKA_01268 rnfC_1
ATGAAACTCTTAACTTTTAAGGGAGGGATACATCCTCCATATAGAAAAGAGTACTCTAAC
ACAAAGGCACTTGAAAAAGCTCAAGCTCCAAAGATAGTTTACATTCCTCTTCAGCAACAT
ATAGGGGCACCAGCTAAACCTATTGTTGAAGTTGGTGATGAAGTAAAGTTTGGGCAAAAA
ATAGGTGAACAACAAGGTTTTGTTTCATGTAACGTTCATTCTTCAGTATCAGGTAAAGTT
ATTGCTATTGAACAACATGAAGTACCAGGAGGTTCAGCTCAATGTGTAGTTATCGAAAAT
GACTTTAAGGAAGAATTACATGAGAGTGTTCAACCAAAAGGTCAGTTAGAGGATTTGAGC
AAAGAAGATATAGTAGGTATCATAAAAGAGGCAGGAATAGTAGGTATGGGTGGAGCTACA
TTCCCTAACCATGTAAAAGTATCTCCTCCACCAGATAGCAAGGCAGAAGTAGTTATATTA
AATGGTGCAGAATGTGAACCATACTTAACTGCAGACCACAGATTAATGGTTGAAAATCCA
GAAGATGTTGTGTTTGGTTTAAGAGCATTAATGAAGGTATTAGATGTCAAAAAAGGATTT
ATAGGAATTGAAACGAATAAACCAGATGCTATAGAAGCAATTCAAAATGTAGCTAAAGAC
TATAGCGAAATCGAAGTTGTTGGCCTTCAAGTGAAATATCCACAAGGAGCAGAGAAACAA
CTTATTTATGCGTGTACAGGCAAAGAAGTTCCATCTGGTGGATTACCAATAGCAGCAGGT
GCAGTTGTTGACAACGTTGCCACAGCAGCACAGATAGCTAAGTCTATTAAAACAGGTATG
CCTTTGGTTGAAAGAATCACTACAATAACAGGTAGTTGCATCAAAGAGCCAAAGAACCTA
ATAACAAAAGTTGGAACATTAGTTTCAGAAATAATAGAACAATGTGGTGGATTTAAAGAA
GATAAGAAGATTGGTAAGGTTATAATGGGTGGACCTATGATGGGAATAGCTCAATATACT
ACTGAAATAGCTACTAACAAAGGTTCTTCAGGAATTTTATGTTTGGATGAGGAAGAATCA
CGTACTCCAGATATTCAAAACTGTTTAAGATGTGGAAGATGTACAGATGTATGTCCATCA
TTCTTACAACCACTTTTCATAAGTGCATATTCTTTAAAAGATGACTATGACACAGCTGAA
TATCATAGAGCAATGGATTGTATAGAATGCGGGTCTTGCTCATTTATTTGTCCAGCAAGA
AGACCATTACTTCAATCTATAAGATCAGCAAAGAGAGAAATAGGAGCAAAGAGAAGAAAG
CAAGCTGCTCAGAAATAA
>Cdif_630_PROKKA_01269 rnfD
ATGGAAAATAAGTTGATAGTATCATCTTCTCCTCATGTGAGAAGTAATGAAGATACTTCA
TATATAATGAAACAAGTTATTATAGCACTCCTTCCAGCAGCAGTAGCAGGAGTATACTTC
TTTAGACTTAATGCTTTGAGTGCTATGTTTTTTTGTATACTTGGTACAGTAGGTACTGAA
TTTTTATATCAAAAATTTACGAAGCAAAAAAGTACTATAGGAGATTTTTCAGCTGTTGTA
ACAGGATTATTATTAGCATTTAACGTACCAGCATCACTTCCTTGGTGGATGTGTCTAGTA
GGAGGAATATTTGCAATATTAGTAGTTAAAATGGTATTTGGTGGAATTGGATGTAACTTT
GTCAATCCAGCACTTGCTGCAAGAGCATTTTTATTAGCATCATTCCCAGTAGCAATGACT
GCTTGGACTCAACCAGGTGTTAACTGGATAGGTAAAAATTTAGATGCAGTTACTACAGCA
ACTCCATTAAGCTTTTTGAAAAATGGAGCAGCAGGACTGGCAGATCTTTCTAGCAATGGA
ATTAGTCTTGCTGACATGATGATAGGGAATATTGGTGGATGTATAGGTGAGACATCAGCA
ATATTATTATTATTAGGTGGAGTATACCTAATGTATAAAGGCATAATAAATTATGTTATA
CCAGTATTTTACATAGCAACTGTATTTATATTAACATTCCTTTTAGGTGGATTTAATATA
ACTTTCGCAATATATCAACTGTTTGCTGGAGGACTTATGTTAGGTGGATTCTTCATGCTT
ACGGATTATACAACTTCGCCTATGACTAAAAAAGGTCAAATAATATACGCTGTATTAGCT
GGTCTTATAACAACTGTTATAAGAATGTATGGTGGATATCCAGAAGGTGTATCTTACTCA
ATACTATTAGTGAACTGTCTTGCTCCACTTATAGATAAGTTTGTTAGAAATAGAGTATTT
GGGGAGGTGGCTAAATAA
>Cdif_630_PROKKA_01270 rnfG
ATGAACAGTATGGTGAGATTAGGTGGTACTTTACTTGCTATAAGTGCAATAGCTGCATTA
GCTCTTGGAGCTACTAATCAGGTTACAGCTCCAGTAATAGAACAAAGAAATATACAAGCA
AATAATGAACTTAGAAAAGCAGTCCTTCCAGAAGCAAAAGAATTTAAAGAAATGAAGGAA
GATACTTACAAAGGCCTTGGAGATGATCTTATAGCTGAAGTGTATGAAGGTTTAGATGGT
TCTGAAGTGGTTGGATATACTTTAAAAGCTAAACCAAGTGGATATGGTGGAGAAATTGAA
GTTATGGTAGGTATATCATCTGAAGGTCAAGTTACAGGTGTTGACATTGGTAATATGTCA
GAAACAGCAGGTCTTGGAGCAAAAGCTAAGGATGATGCATTTAAGGGTCAATACAAAGGA
AAAACTGCTGAGCCTCTTGAAGTAGCAAAAGGAAGTACAACAGCAGATAATCAAATATTA
GCAATATCAGGTGCAACTATTACATCTACAGCAGTTACTACAGGAGTAAATGCTGCTATA
GATGTTTTCAATAGTGCTCTTAATAAATAA
>Cdif_630_PROKKA_01271 rnfE
ATGAATTTAGCTAAAGTATTTAAAAATGGGCTAATAGATGAGAACCCAACATTTGTTCAA
GTTATAGGTATGTGTCCAACACTAGCCGTTACAACTTCAGCAATAAATGGAATTGGTATG
GGTCTTTCAACAGCAGCAGTTTTAATATGTGCAAATTTAGTTATATCTTTAATAAGAAAA
ATTACACCAGATAAGATAAGAATACCTATATTTATAGTAGTTATAGCTACATTTGTTACA
ATAGTAGGTATGCTTTTAAAAGCATATGTTCCTGCTCTTGATAAGGCTCTTGGTATATAT
ATACCATTAATAGTTGTTAACTGTTTAATATTAGCTCGTGCAGAAAGTTTTGCTTTCAAA
ACAGGAGCTATGCCTTCAATAGTTGATGGTGTAGGTCAAGGTCTTGGATTTACTGTTGCA
CTTACAATAATAGGTGCAGTAAGAGAATTACTTGGAAATGGTAGTTTATTTGGAATGACA
TTATTTGGAGCATCTTTCCAACCAGTATTAATATTTATATTACCACCAGGTGCATTCTTA
ACATTAGGATTCTTATTTGCAGGATTTAATAAATTAAGAAGTAAAAAAGCATAG
>Cdif_630_PROKKA_01272 rnfA
ATGAATTTAATACTTTTATTTTTAAGTATCGTTCTTGTTAATAACGTTATAACATCTCAA
TTCTTGGGTATATGTCCTTTCTTGGGAGTTTCTAAGAAGGTTGATACAGCAGTAGGGATG
GGAGTTGCAGTTACGTTCGTTTTAACTCTAGCTTCAATTATAACTTATTTTATACAGATT
TTATTAGTAAAAACTGGAACTGGATTCTTACAAACAATAGCTTTTATATTGGTTATAGCT
TCTATAGTTCAGTTCGTTGAAATGGTAATTCAAAAGATGAGTCCATCTTTATATCAAGCA
TTAGGAGTTTATTTACCTCTTATAACTACAAACTGTGCAGTTCTTGGTATAGCTCTAGTT
AATGTTCAAAAAAGTTATAATTTAGTAGAAACAATAATAAACGGATTTGGAGCCGGAGCT
GGATTTACTTTAGCAATAGTAATATTCGCAGGTATAAGAGAAAGACTAGAATTAGCTGAT
ATACCAGAAGCATTTAAAGGTTTCCCTATAACGCTTATATCAGCAGGTTTAATGTCAATA
GCTTTCTTAGGATTTACAGGACTTATAAAGCTATAA
>Cdif_630_PROKKA_01273 rnfB
ATGGTGATACTTACAGCTGTATTAGTTTTAGGAATTATGGGCTTAATCTTCGGGATAGTA
CTAGATTTTGCATCTAAAAAGTTTGCTGTAGAAGTAGACGAGAGAGTGGAAGCTATACTA
GGAGTACTTCCAGGAGCCAACTGTGGAGGTTGTGGATTTCCAGGTTGTGGAGGTCTTGCA
AATGCGATAGTTGAAGGCAATGCACCAGTTAATGGTTGCCCTGTAGGTGGAGCAGATGTT
GGTGCAAAAGTTGGAGAAATAATGGGAATAAGTGCTGAAGCAGGTGAGAAACAAGTAGCA
AAAGTTATTTGTAAAGGAACTTGTTCAAGTGCAAAAGATAAATATGAGTATGAAGGAATA
TCAGATTGTAGAGCAGCAAATGTTTTAAACTCAGGTGCTAAGATGTGTAAATTTGGATGT
TTAGGTCTTGGAACATGTAAAGATGCTTGTAAATTTGATGCTATTTCTATAGTTGATGGA
ATAGCAGTAATAGATGAAGAAAAGTGTGTAAATTGTGGAAAATGTAAAGAAGTTTGTCCT
AAGGGTATAATAATCACAAAACCAGAAAGTCAAGAAGTAGTTGTAGAGTGTAATAGCAAA
GAGTTTGGTAAAGCTGTTAAGGAAAAATGTACTGCTGGATGTATTGGCTGTGGAATGTGT
GTAAAAGCTTGTAAATTTGATGCAATAATATTTGAAGACAAAATAGCTAAGATAGACCCT
AATAAGTGTGTAGGTTGTATGCAATGTGTAGCAAAATGCCCTACAAAAGTAATATCAGGT
GACATAACTAAGAAAAAGAAAGTTACTATTGACCAAGAACTTTGTGTTGGATGTACAGTG
TGCAAAAAACAATGTAAGTTTGATGCAATAGAGGGAGAATTAAAAGAAAAACATAAGGTA
GATGCAGATAAATGTGTAGGATGCCATTTATGTATGGAAAAATGTCCAAAGAAAGCTATT
AAAATTTTGTAA
>Cdif_630_PROKKA_01274 maf
ATGAATATAATCTTGGCATCAGCCTCTCCAAGAAGGAAAGAAATTCTAGAGAATACGAAT
GTAAGATTTGATATAATTAAAAATGAAATTGATGAGATTATATTGGAAGGTGAAACACCA
AAACATTTAGTTATGAGATTAGCTTTTGAAAAAAGTATGTCTGTAGCATCTGAACATAAT
GAAGATGTTGTTATTGGAGCTGATACAGTTGTTGTTTTAGACAATGCTATTTTAGGAAAA
CCAAAAGATGAGTCTTGTGCAAGAGATATGTTAAAAAGACTATCTGGAAGAGAGCATCAA
GTCATAACAGGTATTAGCTTAATAAACTTGTGCGAAGATAAAAAGGTAATTGACTATGTA
ATCAGCAATGTGAAATTTAAAACGTTATCAGAGCAGGATATTGAGGATTATCTGAAAACT
AATGAGTCATTTGACAAAGCAGGAGCCTATGGTATACAAGGTTATGGAGCTTTGTTAGTT
GAAGAAATTAGAGGAGATTATTTTAATATAGTTGGTCTTCCAATTTCAAGGTTAGGCGAC
CTATTAAAAAAATATTTTAGTATAAATCTTTTTTATGGAGTGTGA
>Cdif_630_PROKKA_01275 group_4745
GTGATTTATCTGAAAAAGTCATTTAATTCAACCATTAAGGTAAAAGAGATGGCACCAGAG
GAAAGACCCAGAGAAAAGATGCTTGCCAAAGGCGTAAAAAGCTTATCAAATGCTGAGTTG
TTGGCTATACTTTTAAGAACTGGCAACAAGAATAAAAATGCTATTGAATTAGCCAACTAT
ATAATAAATAGAGATATTCAGGGTATTAGACATTTAGAAGATATGACAATAGAGGAGCTG
TGTAATATAGATGGAATTGGGTTATCAAAATCAACCCAAATTAAAGCAGCTTTAGAACTA
GGCTCTAGAGTAGCTAGTTTTAAACCTATAAAGTATAAAATAATGAATCCTTGGGATATA
CAGAGGTATTATATGGATAGCCTAAGGTATTTAAAAAAAGAGGTTTTTAAAGCGGTTCTT
TTAAACACAAAAAATGAGATAATATCTGATGTAGATGTATCTATAGGGACTTTAAGCTCG
TCATTAGTCCATCCAAGAGAGGTTTTTAAAGAAGCTATAAGAAGAAGTGCAAGTAAGATA
ATAGTGATGCATAATCACCCTTCAGGAAGTGTAGAACCATCAAGAGAAGATAAAAATATC
ACATCAAGACTTATTAAATGTGGAGAAATAATTGGAATAGAAATAATAGACCATATAATT
ATTGGAGATGGATTATACTTTAGCTTTAAAGAAAATATGATAATTTGA
>Cdif_630_PROKKA_01276 mreB_2
ATGGCTAAGGAAAAAAAGAAAGAAAAAAAAGGTTTTTTTAGTTTTAATAAGATGACAAAG
GATATGGGAATAGATTTAGGGACTGCAAATACATTAGTTTACATAAAAGGACAAGGTATT
GTTGTTAGAGAACCATCAGTTGTCGCAATAAGAGATGATAGTAAAGAGGTATTAGCAGTA
GGTGAAGAAGCCAAAAAAATGATAGGTAGAACACCAGGAAATATAGTAGCTATAAGACCT
ATGAAAGATGGAGTAATAGCTGATTTTGACATAACTCAATCAATGATTAGCTATTTTATA
CAAAAAGCGGCTGATAAAAAAGGTGTTGTAAGTCCAAGAATAGCTATATGTGTTCCTTTT
GGAGTTACAGAAGTAGAAAAGAGAGCTATAGAAGAGGCTGCAAGACAAGCAGGAGCTAAA
GATGCATTCCTTATAGAAGAGCCAATGGCAGCGGCTATAGGGGCTGGATTAAAAGTTGAA
GAACCAGAAGGTAATATGGTAGTTGATATTGGTGGAGGTACTTCAGAAATAGCTGTAATA
TCTTTAGGAGGAATCGTTACTGCTAAATCTATAAGAATAGGTGGAGACGAATTTGACGAG
TCTATAGTGGCTTATGTAAAAAAAGAATATAATCTTATGATAGGTGAAAGAACTGCTGAA
AATGTAAAAATTAACATAGGTTCTACATTTAAAGATGATGAAGAAATAAATATGCAAATA
AGAGGTAGAGATTTAATCTCAGGATTACCTAAAACAATAGAAATATGCTCTACAGAAGTT
AGAGAAGCATTAAAAGAACCTGTAAGTTCAATAGTAGATGCAATAAAATCTACACTAGAA
AGAACTCCACCAGAATTAGCCTCAGATATAATGGAAAACGGAATAATGCTAACAGGAGGA
GGCGCTTTGCTTAGAGGTCTTGATAAGCTTATTACACAGGAAACTGGTATGTCTGTACAA
ATAGCAGAAACACCTCTTGATTGTGTTGCACTTGGAACAGGTAAATCTGTTGAAGACCAA
GAAATCTTTGAAAAAGTATTAATGATGAATACTAAGAATTAG
>Cdif_630_PROKKA_01277 mreC
ATGGCCTTGAGATTTGACAAGAACAAAAATGAGAAAAAAAGGATTAATGTTAAAGTGATA
GCAACGGGCGTAGTTGCTATCACTTTAATTGGAATTGTGGGTATATCAATTGGTAAATTT
TCTAGTGGTAGTCCAGTAAATTTAGGAGTAGCTTCAGATGCTATTACAAGTGTAGGTAAG
GGAATAAATGATGGATTTTCTTTTATCAAAAATGGTTTTAAAGATGTAGCAAATTTTAAA
GATAATTCTAAAAAGGTAAAAAAATTAGAAGAAGAAAATGAAAAACTTAAAAAAAATATG
ATAGCTTTAAATGCCAAACTAGATAAAACAGAATCGCTAGAAGAGTTAAAAAAGACACTG
AACTTTGTACAAGAAGAGTATAAGGCGACAAGTATTTCAGCAAGTGTTGTTGGTAAAAAT
GATGGAAACTGGTATGAGAGTTTTGTCATAGGTGCAGGAAAAAATTCAGGTGTAAAAAAA
GAAAGTATAGTTATGAATGGTAGTGGATTAGTTGGCATAGTTTATGAGGTTTCCAACAAT
TATAGTAAGGCAATTTCACTATTGGATTCTAAGGCATCTGTAAGCTTTAAACTAGCAAAG
GATGCCAATGCTAAAGGTACAATTACTCAAAATACTACTTTAGATAATAAAGATAGTTAT
AATAGTAAAGGATATTTGCAAGGATATATGTTTGACTCATCATATAATGTAATTCAAGGA
GATATAATAACAACATCAGGTCTTGGATTCTTCCCAGATGGTATACCAATTGGCGAAGTT
GAAAAAGTGGTTGATGATAAAGATAAGTCATTAAAATATGTAGTTGTAAAACCTTATGTT
GATTTTAAGAATATAAATGACGTTGTAGTCATAGAACCAAGAAATATAGGATAA
>Cdif_630_PROKKA_01278 group_10028
ATGAAAAAAGTTTTACTTTGTCTGTTGGGGATTGTGCTTATGACTATAGAAAATAGTATA
ACAAATTATATAGATATTTTTGGCATAAGCTTTAATTTAGTTCTTATATATGTAACCATA
ATCTCTCTTTATTTAGATGAATTAGAAGGTGGGATTATAGCAGTAATAATAGGGCTTATT
AAAGACATAACCGTTGGTGGAATTTTTGGTGTAAATGCATTAATTTTGTTTATTATTGCA
TATGCAATTGGATACATGAGAGATCAGCTATATAAAGGTAGTTATATTATTACTTTCGTT
TTAATTTTTATAGGCAGTTTAATTGATTCAATTGTCAATATAGGTACATCTAGTATAATT
TATCAAAGCTACAACATATCAACACTTTTTGTAAAAGGTCTACTAGTAGCACCAATAGTG
AATAGTTTAATTGGTTTAGTAATATATCGCTTATCTAAAAGAGCAGTTTTAAAACTTAAA
GAAGATTAG
>Cdif_630_PROKKA_01279 spoVD_1
ATGGAAGAAAATAAACAAGTTGATAGACTAAAAATAATTAAGATAGTCATGGGCGTGATA
TTTTTAGCTATTTTAGTAAAAATAATCTATATGACTACATTTAAATATGAATATTACAAT
GAGTTAGCTGAGAATAAAACATATAAAAAGTTGGCAATAGAAGCTCCAAGAGGAGAAATA
AAAGATAGATATGGAAGACTGTTGGCAGGAAATAAAAACTTATTTACTGTTCAAGTTTCA
GGTAACGATATTAATAAGAAAGATGCAAATAAGCATTCAAGAGCAAATGAAATATCATTA
AAACTTATAAATTTGCTGGAGAGAAATGGTGAAGAATATGTAGATGAGTTTCCTATATAT
GTAGAAAATGGAAAGTACTATTATACATATGACAGAGATATTAGGGAATATAAATCAGAA
AATGGTATTCCAAATGATTATAATGCTAAGGAAAGTTTTTATTACTTGGTGGACAAACTT
ATATCAGCTGGAATATTATCTCAAGAAGATAAAAGATTGGATGCGACAAGATTACAGGCA
AAACTAAATGAAAATGGATATTATCCACCTATTTTAGTTAGTAAATGGATGTTCACAGCA
GAAAGAGATAAGAGAGATTGGTTGGCTAGTTATAAGATAAAAGAAACTAAACTGAGTGCC
AAAGAAGCGTTTGAAAAAGTAAGAAATAGTGATGCATTAGAAATTGATAAAAGTTTGAGT
GATGAAGATGCAAGAAAAATAATGGTCGTAAGGGATTTGATAAAATCAAAAGGATATTCT
CAATATAATCCAGTAACTATTGCTAAGGATGTGGGAGAAACTACGATTGCTCAAATTGAA
GAAAGTGCTATGGACCTTGTTGGTGTTTCAATAGCAGTAGAACCAGTAAGATATTATCCT
AATGGGTCATTAGCTTCTCATATGTTAGGATATGTAGGAAAAATGCCATCCACTCAAATA
GAATCATACCTTCAAAAAGGTTATGAAACTGGAGATATGGTAGGTCTTGCAGGAGTAGAA
AAGAGTAATGAAAGTAGATTAAGAGGAACTGATGGTTATAAAATGGTTAAAGTTGATGCA
TTGGGTAGAATCAGTAAAGAAATTGAATCTAAAAAACCTAAATCAGGAGATACTGTGTAT
CTTACACTAGATAAAGATTTACAAGAAGTTTCAGATAATGCATTAAAACAGATAATCGAA
GTTGCTTCTAAAGGAGGTACTTTTAAAAGTAAATTTGGGGACAAACCAATTAGTGCATAT
GCAGGAAAAGCACAGTCAGCAGCTCTTATAGCTATTGATGTTAAAAATGGAGAAGTATTA
GCTTCATCAAGTTATCCTAATTATGACCCAAATAAATTTGCAAAAGGTATTTCTACAGAG
GATTATAAAGCACTTCAACCAAAAAATCCAAATGACTTACTAGCAGGAAGTCCACTTTTA
AACTTGGTTACACAAGGGGAATTTCAGCCAGGTTCTTCATTTAAGATGGTAACTTCAATG
GCAGCGTTAGAAAATGGTCTGGATCCAAACTTTACTATAAATGACCCTGGGGTTATAATG
TTAGGTAAAAAATCTTTTGGTGACTATGTATGGAACCATGGTAGAGGAAAACATGGTATG
ACAAACTTATATAAAGCAATACAAGAGTCTTGTAATATATATATGGCAACAATTGGTACA
GGTAAAACATGGCCAGATGGAAAAAGCATTGGTATAGATATGAATGCAAATAAAATACTT
GAGTATGCAAAATTATTTGGGCTTGACCAAAATACAGGGCTTCAAGATGAAGTAGAAGAA
AGAGCAGGTAAAGTTCCTAGCACAGAAGATAAATTGAAATCAACACAAGCTCTTCTAAAG
TCAAATTTAGAAAGAGAAATGGCAAATGATTTTGTTGATATAACTAGAGAAAAAAATCCT
AAAGAATATGAGAAAAGAATCAATGAGATTGTAAGCTGGGCAGCAGAAAAGAAAACTCCT
GGTAGAGTTGAAACAATGAATAGGCTAAAAAAATTGGATGTTAAAGAAGATAGAATTGAA
GAAGTAGCAGATTTAGCAGTATTTAGTTATTTTAATTTTGCAAAATGGAGTACTGCAGAT
ACATTCAACTTAGCTATAGGACAAGGTGAAAATGCTTATACACCAGCTCAAATATCAAGA
TATGTAGCTGCTATAGCAAATGGAGGTAATTTAGTAGAATTATCTGTAGTTGATAGAGCT
GTTTCAAGTGATTATTCATCAGTTAAAATTAATGACCAGAAGAAAGTCGAAAAAATACCT
TTTAAAAATCCAGATAACTTAAAAGAATTAACAAAAGGTATGAAATTGGTTGCAAGACAA
GGTACAGCGAAGAGTGCTTTTGCTGATTTTCCAATAGATGTAGCAGCAAAAACTGGTACA
GCTGAGAAAAGTGGGAAAATACCTACAGATAACGAGTATGAATATTTAAAAAGTCATATG
TCATCTTATAATGTCAACCTAAATGATGCGATTAAACTAGCTGATAAGATGAAAGCAGAA
AAAGAAAAAGAGCTTTCATTAGCTAAGGAAAAGGAAATAAAAAAGAAATTAGAAAATAAA
GATTTGAAAGACGAAGAAAGAAAGAAATTAGAGGAAGAATTAGAAGATGGAGTAAAAGTT
AGATTAGAGGACACTGATAAGGTGAATTCTTCATATCTAAGAAAAGCTATAAAAGAATTA
AATCCAAAAATAACAGATGACCAAATAGATAGATTTAAACAAGATTATGGTTCTTTTACG
TGGACTGTTGCTTTTGCTCCAGCAGATGACCCAGAAATAGCTGTTGTATGTGTAATTCCT
CAAGGTGATTCAAGTGTATTCTCACTTTTACCAACTAGAGAAGTTATTGGAACTTATATG
GGATTAGAGCCAACTAATAGTAAAAATGACAACAAGACGAATGATGTTAACAATTCTTCT
GACGAAAATATAAATTTCGAGTCACAAATTAATAGATAG
>Cdif_630_PROKKA_01280 minC
ATGTCTTTAAGAGAAATTTGTAGTCAAGAACTAGTAGAGTTCAAGGGTAATAAAAGAGGG
ATAATAGTAAATATAAAAAGAGAAGCTCCATTTGAGGAAATACAGGAAAAAATAATAAAC
AAATTGGAAGCATATGTTGGCTTTTTTAATGGGGCTAAAATTAGTAAAATTAATAGTGAT
TGTTTAACTGACATGGAGATTCTAGAACTTAAAGAAGGAATTACTTCTAGATTTGATGTG
GAATTTGTTGAAGATCAAAAAATTGAAGAAAATAGTAATTTTCCAACAAAATATGTCAAT
ACCCTAAGATCTGGTGAAAATATTGAATTTGAAGGTGATGTAGTTATATTGAATGATATG
AAACCTGGTTCAAAAGTCCTTTCAAAATCAAATACAGTTGTTATGGGAGATATAAATGCT
GGTGCTAAGGTTGTAGCAGGAGGTAATGTTTTTGTAATGGGTAAAATAGAAGGTTTTGTA
CATGCAGGTGCAGAAGGCAATGAATTTGCATATGTTGTTGCTGGAAATCTTAATCCTAAA
ATATTACAAATAGCAGATAATATTGCAGAAGCTCCAGATGATGAAGAAAATTATGAAAGT
GAATCAGAAATTAGCCCAGAAATAGCCTTTGTAAGTAATGGAAGAATTGTAATCGAAAGC
TATTTGTCAAAGTTAGACAAATAG
>Cdif_630_PROKKA_01281 minD
ATGAGCGAAGTTATAGTTATAACATCTGGTAAAGGTGGGGTTGGAAAAACTACTACCGCA
GCAAACTTAGGAACTGCGCTAAGCCTAGAAAATAAAAAAACAGTAGTTGTGGATGCAGAT
ATTGGACTTAGAAACTTAGATGTAGTAATGGGTCTTGAAAATCGAATAGTTTATGACATA
GTAGATGTAGTTGAAGGAACTTGTAGGCTTAAGCAAGCTCTAATAAAAGACAAAAGATTT
GATAATCTATATTTATTACCAGCAGCACAAACTAGAGATAAAAATGCTGTCTCAGTTGAG
CAGATGATTGACCTGTGTGAGAAACTAAAAGAATCTTTCGAGTATATAATAATAGATTGT
CCAGCAGGTATTGAGCAAGGCTTTAAAAATGCAGTAGCTGGGGCAGATAGAGCTATTGTA
GTTACTAATCCAGAAATATCAGCAGTAAGAGATGCTGATAGAATAATAGGTCTATTAGAA
GCAAATGAAATAAAAGAGATAAGATTAGTTATAAATAGAATTAGAAATGATATGGTTAAG
CGTGGAGACATGATGGATAAACAAGATATAATAGAAATATTAGCAATAGATTTGTTAGGT
CTTGTTCCTGATGATGAAAGCATAATTATATCAACAAATAAAGGAGAGCCAGCTATACTT
GATTCTAAGTCACTTGCTGGTCAAGCATACAAAAATATCGCAAAAAGGATACTAAATGAA
GAAGTTCCTCTACTTGATCTTGAAGTTGAAGATGGATTCTTTGGTAGACTTAAAAAAATG
TTTAGCATGGCTAAGTAG
>Cdif_630_PROKKA_01282 group_9009
GTGTTAGATTTATTTAGAGTTTTTTCTAACGAGGCTAAAACTAGTAAATCTGTTGCTAAA
GAGAGGTTAAAGCTAGTTTTAGTTCATGATAGAGTAGATTGTTCACCACAACTTTTAGAG
ATGATAAAAACAGACATTTTAAAAGTAATAGCTAATTATGCAGAAATAGAAGATGATGGT
CTTGAAATAAAAATGTCTAAATGCAGAGGTGAGCATGATGACAAACCTGTATCTGCATTA
GTTGCTAATATACCACTAAAGAATATAAAAGATAGATGTATGTAA
>Cdif_630_PROKKA_01283 ftsW_1
TTGAAAAAAATCAATATTAATTATAAGTCGACAATTAAGTTGATAAAACAGTTAGACTGG
AAACTTATAGTTACAGTATTAGCTATCTTTATTTTTGGGCTTGTTATACTTAGTAGTGCA
ACACATGCTAATTCAACAGGTTCATATAATCAATTGATTAAACAAGGATTAGCTTTTGTA
CTTGGGATAGGAATGATTATAGTCATATTATTTTTTGACTATAACCTTCTAGGCAGGTAT
TATAAAGCGCTTTATATAATAAGTCTTATTTTGTTAGCCATAGTTTTATTACCTGGAATT
GGGACAGTAAAAGGTGGAGCTAGGTCGTGGATTAACTTAGGACCACTTGACTTGCAGACA
TCTGAAATAGTCAAATTAACATTTGTACTAAGTTATGCAAAGATACTTGAATCCAAAAAG
GATAAATTAAATACGTTAAAGGAAGTTATGCCTGTTGTAGTTTATTCTCTTCCATTTATC
GGATTATTGATTGCACAACCAGACTTGGGAACAGGAATTGTATTTTGTTGTATGATATTT
GCAATGCTGTTCACAGCAGGTCTTAGCTCAAAGTTGATAAAAAGAGGAATAATCATACTA
TTAGTGTCAATGCCACTGATGTATTTAATGATGGCAGACCATCAAAAGGTAAGAATAGAA
GCTTTTCTAAATCCAGAAGATGTAACTCTAAAAGGAAACTATCAAGTTATGCAATCTCTG
ATTGCAATTGGTTCTGGAGGCGTAACTGGTAAAGGACTTTACAATGGAAGTCAAAATCAA
GAAGATTTTTTACCTGTACAAGATAGTGATTTTATATTTGCTGTTGTAGGTGAAGAACTT
GGTGTAATAGGAATGGCAGTGTTGATAATCTTATTTATGATATTCCTATTAAGGCTTTTA
GCAATTGCAAGAGATGCAAAAGATTTTTATGGAACCCTCATAGTGGTTGGTGTTATGGGA
ATGTTTGGTTACCAGATAATCCAAAATATAGGTATGACGGTTGCGTTAATACCAGTAACT
GGAGTAACATTACCTTTTGTAAGTTATGGAGGAAGTTCGTTATTGACATCTTTAGCAAAC
TTAGGATTAGTACTAAATGTGTGTATGAGAAGAAAGAAAATAAATTTCTAA
>Cdif_630_PROKKA_01284 mgsA
ATGAATATAGCATTAGTAGCACATGACCAAATGAAAAACACTATGGTCGGATTTTGTATA
GGTTATGAATCAATTTTAAAAAAGTATGGACTATATGCAACTGGAACTACAGGAAAAAGA
ATAATGGATGAAACTGAATTAAATATAAATAGATTAGCATCTGGTCCTTTAGGTGGAGAC
CAACAAATAGGTTCTTTAATAGTAACACAAGAAATAGATTTAGTTATTTTTTTAAGAGAC
CCATTGACATCTCAGGCTCATGAAACAGATATACAAGCGTTAATAAGACTTTGTGATGTT
TATCATGTTCCAATAGCTACAAATCTAGCTTCAGCAGAAATATTTATAAAAGCTCTTGAT
AGAGGAGAACTATCATGGAGAGAAGTTAGAAAAAGCAAAAGTCAACGTATTTAA
>Cdif_630_PROKKA_01285 group_6109
ATGCAGTTAAATAAAGAAGTGTTAAAAGGTTATATCGATATATTAATTGTTTCTATATTA
GAAAAGAAAGATTGTTATGGATATGAAATTGCAAAGCAAGTAAGAGAAAGAAGTGAGTTT
GAATTAAAAGAAGGAACAATGTATCTTGCACTTAAAAGAATGGAATCTAAAAATTTAATT
AAATCTTATTATAGCAATGAACAAAGTTCAGGTGGAAGAAGAAAATATTATAATTTAACT
AATGAAGGTAAAGATTTTTTAGAAATAAAGAAACAAGAATGGAGATTTATTAAAAAGGTT
ATGAATCAATTTTTGGGAGAGGTGGATTAA
>Cdif_630_PROKKA_01286 group_4748
ATGAAACTAATAGATGAATATTTAGATAAACTATATAAAAAATGTGACAATAAAAGTACT
ATAGAATTAAAACAGGAAATGAGATGCCATCTTATAGAATCTGCAAATGAATTTAAATTA
GAAGGATTAGATGAAGAAGAAGCATGTAAAAAAGCAATTGAAAGATTTGATGATGGTGAT
GAAATGCAGTATGAATTATGTAATATAATAAAAGAACTATCTTTATCATTGGATAGGCAT
AAATCAATTGTAATGGGGTTTAAAAAAGTATTAGGTTACATAAGTATAATTGCATTTTTA
ATTTCTGGATTTATGTGGTATTACAATAATAGTTTACAACATAATATGTATAATTTAGGA
AAAGAACTTGATGGAGAAATAAAGCAATTGGCAGAAAGACATGATATGACAAAGATTGGT
GAATATAAGTTAGAACTTGAAAAAATACTTGATAAAGATAAGTATAGTAAAGTCAAAGCT
CTTAGATTATATGTAATAGATATGAAAGATGGAAACACTAATTTAAGTTCTTCTGGATTG
AATGCTAATATGGTATATGAGAGGGAAGCAGATTATAATAACATAAGTAATTTTATACAG
CATTTAGGATATAATGGAAAAGATTTTTTAGACAAGAATGGGAATATAGTAAATCCAGAT
ATTTTCTTAGAATATTTCTTTTATTTTGAATCGGAGATGTTAATTCCAGTAGCATTTGCA
TTTGGATTATTATGTATAATAGCGTATTTTATATTAAGATTTAAAATTTCTTTAATAAAA
AATAATAATTAA
>Cdif_630_PROKKA_01287 group_831
ATGAAAAAAATCAGGAAATTAGCTACTAAACTATTGATTGCAACGATGGTTTTAACCTCA
TGTATGAGTGTAACAGTTTATGGTATGACAGCTAAAGATGTTACTGCAAAGACACCGAAA
AGTTATGTAGCTGGAACCAACAGTATATATGGTCCAAAGTTATCACAAGCTCAACTTAAT
TCGGTAGCACAAGCAACAGCAGACTTTATGAACAAGAAAATTACAAAGAACATGACCACA
GATGCTAAGATTAGGGTTGCTTATAATCACATTAAAAACAACACAACATATGTTAACTGG
AACGCAGCAGAGGGAGCCAATACTGCTTATACATTGGTTACTAAAAAAGGTGCTTGTTCT
GGAATGTGTAGGAGCTTGAAAGCTTTATGTGATGCTATGGGAATTGAATGTTATTATGTA
CATAGTACAACAAATGACCATCAGTGGAATCTTATTCGTTTTGAGGATGGACGTTTGTAT
CATGTAGATATTGATGCCAACAAATCAGCAGGAGCAGACATCATATACAAGAGTCTTACT
CACCCATTACCATTTGACAAGAAAGCATATCCAGCTGTTGGCGAAGTAGTAAAGACACAG
AATCCAACGCCAACTGTTAAGAAACCTACGCCAGCTAAGCCTTCTGCGCCAGTTGGACCT
GGGAATCACACTATGATAGCAGATCAACAAGGGGCAATACTTGATGAAGTTTATGGAAAT
AATCTACGTCCAAAAATTGAAATGTATGAGGGAGTTCCGTGTAGTTTAATCAACTCATCA
ATAAATACAATTAAGTTTACAAGCAAAAATTCAAATTTAGACCCATCAAAGCATACAGTT
ACTGTAATAGGGTTTATGAATACACCATATGGTATGGTTGCATTAGCTCCAGATGGTGTA
CCTGATGAGTATCCTTTTGAATATGATAAGCCATTTTCTTTAGATTTTACTGGTAAGAAC
CTTTCTGCAGCAGAATTATCAAAAAAGTGTAAAGAAAATAATGTAATTATTAAAGTGGAA
ATTGGTGAAACGGCATCTAATTCTGGAAGAGGGATGGTAGCATACGCTAGATATGTGAAT
TAA
>Cdif_630_PROKKA_01288 fprA1_1
ATGAGTAAAGTTTTTGAAGTAAAAAAAGATATCTACTTTACTGGAGTAGTAGATGAAGGT
TTAAAAGTATTCGACATAATAATGGAAACTGAGTTTGGGACAACTTACAACTCTTATTTA
ATCAAGGACGAAAAAACGGTTTTATTTGACACTGTAAAGGCAAATTTTAAAGATGAGTTT
TTAAGTAATTTATCAGAGGTTACTGATATAGCTAAAATTGACTATGTTGTAATTCATCAC
ACAGAACCAGACCATGCAGGTAGTTTAAAATACTTATTAGATATAAATCCTAATATAGAA
GTTTATTGTACTAAAGCTGCTAAACTATACTTAGATGGTCAAATAAATAGACCTTTTAAC
TGTCATGTAATAAAAGATGGTGAAATTTTAAATATCGGTAAAAGAAATCTTAGATTTATA
ACTGCTCCATTCTTACATTGGGTTGATACAATGTTTACTTACATTGAGGAGGACAAGACT
CTTTTAACTTGTGATGCATTTGGTTGTCACTTTGCAAGTGTTGATGCAGAGGTAGTGAAT
AGTGAAGATTATCTAAAATCAGCTAAACACTACTATGATTGTATAGTTAAGCCATTTGCT
AAACATGTTTTAAGTGCTGTAGATAAGGTGGTAGGACTAAACATAGAATTTGATACTATA
TTGACTTCTCATGGTCCAATGCTTACTAAAGACCCAATGGCTGCTGTTAAAAGATATGTT
GAGTGGTCTACAGAAGCTGTTAATACAACTAATCAAAATCAAGTTTCTATATTCTACTTA
TCAGCTTATAGTAATACTTTAGAGATGGCTAAAAAGATAAAAGAAGGACTTGATAAAGAA
GGTGCAAAGGCTGAATTATACGATTTAGAAGATATGACATTAACAGAAATGCACGATACA
TTAGTAGTGTCAAAAGTAATATTACTAGGCTCTCCAACTATAAACAAAACTATGGTTAAA
CCTATGTGGGATTTATTCTCTGTTATAGACCCAATGGCTAACCAAGGCAAGATAGCAGGA
GTATTTGGTTCATTTGGTTGGAGTGGTGAAGGTATAACTATGGCTGAGACTTTACTTAAA
TCTATGTCATTCAAAATGCCTGTAGAATCTCTTAAGAAAAAATTCTTCCCTAGTGAAGAG
ACATTAAAAGAGTGTATGGCATTTGGTGCAGAATTTGCAAAATTAGTTAAATAG
>Cdif_630_PROKKA_01289 group_9072
ATGAATAAAGTAGACTTGAAAAAAATCTTAAAAAAAGTAGAAAAGCCTGCTAGATATCTT
GGAAATGAAATAAATTCAATTCATAAAGATACTAGTAATAGTGAATTGATAAGATATGCA
CATTGCTTTCCAGATTTATATGAAGTTGGTATGAGTCACTTAGGGAGTCATATATTATAT
GATGTAATAAATAAGGATGAAGATGTATTTTGTGAGAGAGTGTATTCTCCTGCAGTTGAT
ATGGAAAATATAATGAGAGAAAAAAGTATACCATTATTTGCATTAGAGTCAAGAGAGCCT
ATAACAAACTTTGATTTTGTCACTTTTACACTTCAATATGAACTTTCATACACTAATATC
TTAAATATATTAGATTTAGCCAATATACCAATATTAAAAGAAGAAAGAACTTTGGAAGAC
CCATTTATAATGGTTGGTGGTCCTTGTGCTTATAATTCCGAACCATTAGCAGATTTTGTA
GATGTAGTAATATTAGGTGAAGGTGAAGAGGTTAATTTAGAAGTAGTAAATGAGTATAAA
GAATGGAAGAAAAATAAAACGACTAGAGAAGATTTTTTATATAAAATATCTAGCATAGAA
GGAGTATACATACCAAGTTTTTATGATGTCAAGTACAATGAAGATGGTACAGTTCAAAGT
GTAACTCCTAATAGAGAAGGGATTACTAAAAATCCTACTAAAAGGATAATAAAAGATGTT
GAGACTGTAGATTATCCAGAAAAACTAATAGTACCTTATATAGATACTGTTCATGATAGA
ATAGTACTAGAATTATTTAGAGGATGTACTAGAGGATGTAGATTCTGTCAAGCAGGTATG
ATATACAGGCCAATAAGAGAAAAGAGTGTTAAAAGACTTAAAGAAATATTAGATAAATTA
GTTAAGAATACTGGATATGATGAAATATCATTATCATCACTTAGTACGAGTGATTATAGT
AAGTTATCAGAGTTGACTGATTATTTGGTAGATGAATATGCATCTAATAATATTGGGATT
TCGCTTCCATCCCTTAGATTAGATAATTTTTCAATGGAAATTGCTGATAAAATACAACAA
GTAAGAAAATCTGGACTTACTTTTGCTCCAGAAGCAGGAACTCAAAGACTTAGAGATGTT
ATAAATAAAGGTGTTACAGAAGAAGATTTGGAAAATGCAACAGAAAGAGCTTTTGAGATG
GGGTGGAATAGTGTTAAGTTGTATTTTATGATTGGTTTACCAACTGAGACTTATGAAGAT
TTAGATGGTATAGCTAAATTAGCTTATAAAGTTATTGATATTTATAGAAAAGTAAATGGA
GGAAAGCTAAAGAGAAGTTTTAGTGTTACAGTGAGTACTTCTACATTTGTACCAAAGCCA
TTTACACCTTTCCAATGGCATGGTCAAGATACTACAGAAGAAGTTATTAATAAGCAGAGA
CATTTAGTAAATAAATTAAGAAATAACAATATAAAATACAATTATCATGATTCAAAGACT
AGTTTGATGGAAGCAGTAGTAGCTAGAGGCGATAGAAGAATAGGAAAAGTTATATATGAT
GCATTTAGACTAGGTGCTAAATTTGATGGATGGGCAGAACATTTTAATTTAGATATATGG
AAAGAAGCTATGGAAAAGAATAATCTTTCTATAGATTTTTATGCACATAGAAATAGAAAC
TATGAAGAGGTATTTCCTTGGGACCATATAGATGTAGGTATTAGTAAAAAATTCTTAATT
AGAGAAGACGAAAATGCTAAAAAAGAAAAAATCACTTCTGATTGTAGACATAACTGCAAT
GGTTGTGGAATAAATATACATGATATAGGAAGGGGGCTTTGCTAA
>Cdif_630_PROKKA_01290 group_9869
ATGAGTAAGATAATAAGAGTAAAATTTAAAAAGGAAGGCGACATGATATATATATCACAT
CTTGACCTTCAGAGATTGTTACAAAGAGCGTTTAGAAGAGCTGAAATAAACTTATCACAT
TCTCAAGGATTTAATCCTCACCCTAAAATGAGTTATGGCAATGCTTTGGCTTTAGGGACA
GAAAGTCAAGGTGAGTATGTAGATATTGAAATAGAAGAAGATGATTTATCAGTAGAGGAA
TTTTTAAATAAAGTATCAATTCAACTTCCAGATGGGATAGATTTTATCAAAGCAAAAGAA
ATTGATAGACAAACACCTTCTCTTTCTTCTGTGATAGACTATGGAGAATATTTGTTTAAT
ATAGATTTGAAAAGACCTATGACGAAAGAGTTTGTAAAAAGAAAAGTAATTGACTTTATG
AATAATAAAGAAATAATCATAACAAAAAAGAATAAAAAAGGTAAGATGGTTGAAGTAGAT
ATAAGACCTATGATAAGAACCTTTGATGTTTTAAATTTAGAAGATGAACATATTACTCTT
ACTGCTACTATAGCTACAGGCTCAAAAACTAATTTAAATACTAATATACTTATACCAAAG
ATATTAGAGATGTTTGAACTTGATATTGACCCATTAGATGTTGATATATTGAGAAGAGAT
TTATATGTATTAGAAGATGGGGAATTAGTGACTCCTATGTAA
>Cdif_630_PROKKA_01291 rng
GTGAAAAAGATAGTTATTGAGTCCCTAATAGGGTCCCAGAAAACAGCAGTACTTGAAGAT
GAAAGATTAACAGAACTTTTTGTTGAAGACAATTTAAATAAGAAGACTGTATCCAATATA
TATCGTGGAATCGTAAAAAAAGTTATACCAGGAATAGAAGCTTGTTTTGTAGATATTGGA
TTTAAGAAACTTGCTTATTTACAATTAAAAAAGGGAAGTACTATAAAATCTGGTCAGGAT
ATTTTGGTTCAGATAAATAAAGAAGAAATAGGAACTAAAGGCGCAAAATTAAACACTGAG
ATTAGTATTTCTGGAAGGTATATTGTCTATATACCTTCCAATGATAGAACTACAATATCA
AATAAAATTACTGATGAAAAAGAACGATTTAGATTAAAAAAAATTACTAAGGCAGTAAAT
AAGGAAAATCTAGGATTAATAATAAGGACTGAGGCTCAAGGTTGCACTCATGATGAAATA
AAGAAAGATATAGAAGAGTTGAAATTAAAGTATGAAAACATTTTAAAAGAATATAAACTT
GGTATAGGTCCGAAATTATTATATAAGTCTTTAGATTTTGCAACTAAATATGTAAAAGAT
AATGTGAATGATGATATTGAATCTATAATTACCAATAGTTATGATAAGTACTCTGAACTT
AAGTCTATTTTAAGAGGTATAGATAAGACTTATGTTGATAAACTGTGTCTTGAGGAAAAT
AGAGATGTATTTGATTTATACAGAATAGAATCTAAAATAGAAAAATTATTAAATAAAAAA
GTATGGTTAAAGAGTGGAGGTTATTTAATAATTGAAAAAACAGAAGCTCTTACGGTTATA
GATGTAAATACGGGTAAGTTTATTGGAACTGGTAAACTTGATGAAACCGTTTATAAAACT
AATCTTGAAGCTGCAAAAGAAATTGTAAGACAGCTTAGAATTAGAGACATAGCTGGGATA
ATAATAATCGATTTTATTGATATGCATAAAAAGAAGCATCAAAAGGAGATTTTACACATC
CTAGAAGAAGAATTTAATAAAGATAAAAGAAAAGCTGAAGTATTAGGTATGACAAAACTT
GGTTTAGTAGAAGTTGCTAGGCGTAGAGAAAAAGAATCCATTGATAAGTATTATTTAATG
TCTTGTCCATGTTGTGATGGTGAACAAACAATAAAATCTGTACATTATATACTAGATAGT
ATTGAAAAAGAAATTATGAGAATAAGTGAACATACTGTTTACAAAAACATAATGGTAGAA
TTTAATGATTTTATTTTTGAACAAATAAAAGAATATTATATGGATATAATTGATAAAATT
GGTGAAAAATATAATATAAAGATTTCTTTAAACGCAAATAGTACATTAAAGCACAATAAA
ACCAATGTTATTTTCGATAAAATAGTTGACAATAAAATGTAA
>Cdif_630_PROKKA_01292 rplU
ATGTACGCTATAGTAAAGACTGGTGGAAAGCAATATAAAGTTTCTGAAGGTGATGTATTA
TTCGTTGAAAAATTAGAAGCTAACGCAGGTGATGTTGTTACTTTAAACGAAGTATTAGCT
TGCTCTAAAGATGGAGAATTAAAATTAGGTTCTCCAGTAGTAGAAGGAGCATCTGTTCAA
GCTAAAGTTGTTGAACAAGGTAAAGCTAAGAAAGTTATAGTTTTCAAGTATAAAGCAAAA
AAAGATTACAGAAGAAAACAAGGACATCGTCAATCATACACTAAGATAGTTGTAGAAAAA
ATAAACGCTTAG
>Cdif_630_PROKKA_01293 group_4750
ATGATAAAAGTTAAATATTATTATAATGATGATTTCTTGTTGCAAGGTTTTTGTTTAAAG
GGACATGCTGATTTTGCTGAAATAGGCTATGATATAGTATGTGCTGCAGTTACATCTAAT
GCTATTGCAGTTATAAATTCTTTAGACAAATTACAAAAGATTGAATTTGAAAAAGTAGTA
GGAGAAGAAGGTCATATAGAGTGTATAGTCAAAGATACACATGTAAAAGACGCACAATTA
TTACTAAATCACTTTCAATTAGCGGTTAAAGAAATTAAACGGGAATACCCAAAAAATATA
AAAATTTTAAAAAAGTAG
>Cdif_630_PROKKA_01294 rpmA
ATGTTAAACATGAATTTACAATTATTAGCATCTAAAAAAGGGGTAGGTTCTTCTAAAAAT
GGTAGAGATTCTATATCTAAAAGATTAGGTGTTAAGAGATTCGATGGTCAATTAGTAACT
GCTGGAAGTATAATAGTTAGACAAAGAGGAACTAAAATACATCCAGGAACTAATGTTGGA
AAAGGTAGTGATGATACTTTATTTGCATTAGTTGATGGTACTGTTAAATTCGAAAGAAAA
GACAAGAAGAGAAAAAAAGTTAGTATATATCCAGTAGCAATAGCTGAGTAA
>Cdif_630_PROKKA_01295 obg
TTGTTTATAGATAAGGCAAGAATATTTGTTAAGGCTGGAAATGGTGGAAATGGTTCGGTA
GCATTTAGAAGAGAAAAATACGTTCCAGCTGGTGGTCCAGACGGTGGAGATGGTGGTCGT
GGAGCAAGCATCATATTTGAAGTTGATTTGGGGCTTAGAACTCTAATGGACTTTAAGTAC
CAGAAAAAATATCAAGCTCAAAATGGTGGCGACGGAAGCAAAGGAAAAAGAGCTGGTAAA
AATGGAGAAAATTTAGTATTAAAAGTACCAGCAGGTACAGTAATAAGAGATGAGGCTACA
GGTCTTGTATTAGCAGATTTAAAAAAAGAAGGAGATACAGCTATAGTTGCAAAAGGTGGT
ATAGGTGGTAAAGGTAACCAACACTTTGCAAATGCAGTAAGACAAGCTCCAGCTTTTGCA
AAATCTGGTACAGATGGAGAAGAAAGATGGATAACTCTTGAACTTAAAATGATAGCAGAT
GTTGGTCTTTTAGGATTTCCAAATGTAGGTAAATCAACATTTCTATCAGTTGTAACTAAA
GCTAAACCCAAAATTGCAAACTATCATTTTACAACACTTACACCAAATCTAGGTGTTGTT
CAAACTAAGTTTGGAGATAGTTTTGTACTTGCAGATATACCTGGAATTATAGAGGGTGCT
TCTGAAGGCATAGGATTAGGTCATGAGTTCTTAAGACATGTTGAGAGAACAAAGGTATTG
ATACATATTGTAGATATATCTGGATTAGAGGGAAGAGACCCTATTGAAGATTTTGACAAG
ATAAATGATGAGCTTAAATTGTACAATGAAAAGCTTTCAAAGAGACCACAAGTTGTAGTT
GCAAATAAATTTGATATATTAGAAGATGAGAGTAAGTTTGAGAAGTTTAAGAGTGAATTA
GAAGGCAGAGGATATACAGTATTTAAAATGTCAGCAGCAACTCGTCAAGGCATAGATGAA
GTAATAGCCTATGTTTCTAAAATGCTAAAAGAAGTAGAAGATGTGGAGCTAGTTTCAGAA
GAAGAAATGTATAGACCAGAACTTGATATTGGTACTGAAGAAGAGTTAAGTATAGATATT
GAAGATGGTGTGTATGTAGTTACAGGTAAAGCACTTAGAAGAATAATGTATTCTGTAAAT
TTTGATGATATGGAATCCCTTCAATATTTCCAAAAAGCTATGGAGAGTCAAGGTGTTTTT
GATAGGCTTAGAGAAATGGGAATAGAAGATGGAGATGTGGTTAAAATTTATGAATTAGAA
TTTGAGTTTTACAATTAA
>Cdif_630_PROKKA_01296 group_9319
ATGTTAAAAGGAAAACAAAGGGCGTATTTAAGATCTTTGGCAAATACTTTAAAGCCTACT
ACACAAATTGGTAAAGAAGGTGTTACAGAGAGTTTCTTAGAGCAATTAGATGGTATGTTA
AGAACTAGAGAATTAGTAAAAGTTACTATATTAGAAAATGCAGGTCTTGATACTAAAGAA
ACTGCTAATGCAGTATGTGAAGCTTTAAGAGCTGAATTTGTGCAGGCTATTGGTTTTAAA
TTTACTATTTACAAGAGGAATATTGAAGAGCCTAAAATACTTTTTCCAGGACATGAACAG
GCGAAAGCAAAGACTAAAAATAATAATGTTACAAAAAAGGGTAAACCAACTAAAAGAGCT
GTTAGATAA
>Cdif_630_PROKKA_01298 hom_1
GTGAAGATAGCAATATTAGGGTATGGAACAGTAGGAAGTGGATTAATTGATTTAATAGAA
AATAATACTTCAAAAAGAGATATAGAAGTTGTTGGAATTTTAGTTAAAAATAAAGAAAAA
CACAAGTATAAGAAGTATTTTGATAAGATAACTACTGATATAGAAGATATATTTGACAAG
GATATTGATATACTAGTTGAAGTAATTGGAGGATTAAATCCAGCTTTTGATTATGTAACA
AGAGCGTTAAATAAAAAAATACATGTAGTGACAGCTAATAAAGATTTACTGGCTGAAAAA
GGTAGTGACCTTATAGAATTAGCTAACTTAAATAATGTTAGCATCAAGTTTGAAGCATCT
GTGGCAGGTGGTATTCCAGTTTTAAAACCATTGATAGAATCACTGGAAGGCAACAATATA
AAGAGCATAAACGCTATTTTAAATGGGACTTGTAATTTTATATTATCAAAGATGTATGAT
GAAAATTTACCGTATGATGTCGCTTTAAAACAGGCACAAGAGTTGGGATTTGCAGAAGTT
AATCCAGATGCAGATGTTTTAGGATATGATAGTGCTAGAAAGTTATCTATATTGTCTACT
TTATCTTATGGAAAAATAGTATATTGGAAAGATTTATTATTAGAAGGAATAACTTCAATA
GATGAAAAAGATATAGAATATGCAAAAAAATTAAATTGTAAGATAAAATTGGTTGCTAGA
AGTAAGTATGAATCAGGAGAAGTAAGTGGATTTGTTAGACCAGCATTAGTGGACAATAAT
AATATGCTTTCAAAGATAGATAATGAGTTCAACGTAGTTATTTTAGTAGGTGATTCAGTA
GGTGAACTTTCTTTTGTAGGTAAGGGAGCTGGAAGAGGTGCAACAGGAAGTGCTGTTTAT
GCAGATATTATAGATATAATAGATAATAGAAGTTCAAATATAAAGTCTTTTTCAAAAGGG
AAATTGGATTTAAGTGGACTTATAGAAGATGAGTGTAGTGCAGTAGTTAGATTTGGTGGG
TATAATAATAAAGATGGAATTTTAGAATGTTTAGATAAATATGTAGATAGTTATGATATT
ATAGATGATGAAGAATTGGCGATTTTTGTAAGTGCAAAGTCAGAACATGAGATTGATAGA
GTTTTGGAAATTGTAAAAAGAAATAATTACAGTGAATCAGTTAAAAAATTATTGAAGATA
GATTAA
>Cdif_630_PROKKA_01299 group_4751
ATGGCAACAAGACCTATAGAAATAGACGAATATAAAAAGATAATGGAACTATTACATACT
GGCTTTACTTATAGTGAAAATGGCGTTGAAAAAAGATTTAGAAAAAATCCTAAAGTTGCA
TTGGCACTAATGTTAGAAGCTAATTTAGGTCTAAGAATATCAGATATTTTAAGATTAAAG
ATAGGTAATTTTAAAGGTAATATGTTGGAAATAAATGAAAAAAAGACGGGCAAATTACAG
TATAGACCAGTTAATAAAAATATAATTGAGTCCATAAATGAACATGCAAGAAAGTATAAT
CTTAAATCAAATGACTACTTAGTAAATATAAAGACAAAGGCTATTCAAAAACAGTTGAGG
ATAATTTGTAAACACTTAAATCTGTATAATATAAGTACACATAGCTTTAGAAAGCTCTAT
GCTACTACTCAATTTGAAAAGAGTAACAATAATTTAGAGTTGGTTAAAGAACTTTTAAAT
CACAGCTCTGTAGCCACTACACAGCGATATATAAGGGTAACTCAGCAAGCTATTAATGAA
GCTAGTGAAAATTTCTTTATTGGTTAA
>Cdif_630_PROKKA_01300 ylbJ
ATGAAAAAAAATAAAATTATTGCTTTTTTTGCTCCATCTATCATAGTTGGAGTTCTAGTT
TTAGGGATTATCCTATACCCAAATGAAGCTATAAAATCTGCAAGAGAAGGCTTTTCTATA
TGGTCTAATGTTTTAGTTCCATCACTACTACCATTTATAATTGGAGCAAACTTAATTGTT
GATTTAAAAATAGTGGATATTATAGGGTTTATCATCAATCCCATAACTAGATTTGTATTT
AATGTTTCAGGAAAGAGCGCTTTAGCTTTTGCTATATCTACAGTATCTGGTTATCCAGTA
GGAGTAAGTTTAGCTTCTGAATTTAGGAGTAATGGACAAATTTCTAAGTATGAAGCACAA
AGACTTGTGTCTTTTTGTTCTACATCAGGACCTTTATTCATAATAGGTTCGGTTGGTACA
GGTATGTTCCAAAATTCAAACTTAGGTTATTTAATGATTCTCTGCCATTATCTAGGAACT
ATATTGGTTGGTCTTTTCTTTAGAAATTATGGTAATGAAAATCTTCCAAAGACAAAATTG
GATTTAAAAACAAATATAAAAAATGTAATCAACATTAGAAATTCAAGTGGGAATGGTTTT
TTTGTTTTATTTGGAAATGCTGTATTTAATGGAGTAAATACATTACTTACAGTTGGTGGA
TTTGTAATTGTTTTTTCAGTAGTATTTAAAATACTATCTCTTTTTAATGTAATCTCATTA
ATAGCATCAGTTATATATTTGCCTCTTTCATTTTTAGGTGTTAGTAAAGAACTCTGTCAA
GCATTTGTAAGTGGTCTATTTGAAATTACTATAGGATGCAATAAAGTATCTAGTATAACA
AGTTCTCCAGAAATTTTAAGAGCATCTTTAGCTAGTTTTTTGATAGGATTTAGTGGATTA
TCCATCCTAGCTCAATGTTGTACATTTCTATCAAAAACGGACATAGATTTAAAATTATAC
ATACTAAGTAAATTTGCGCATGGAGTTTTAGCTGCTATCTTTATATTTATACTTTATCCA
ATTGCAAACTCTGCTGTGTTGGTTTCTAGCTTTGCTGATACATACAACGTTATATATAAT
AATTTAATCTGGTTTTATTATCTTAGCTATTATGATACAATTCTTCAAATTGTAGTAATA
ATTTATCTAATCTCAGCCGTATTTATTGCAAAAAAACATATGAAAACTTTATCTACAAAT
GGGAAACTAATGCGATATAAAAATACTTTTTTCACTAAGAAATTTTCACGAAAAAAATAA
>Cdif_630_PROKKA_01301 lutR
ATGTTTAATAGTATAGCTAGTAAAAAAGTTTATGAACAAGTAATTGAGCAAATACAATAT
AAAATACTAAATGGAGAGTTAAAAAAGGGGGATAAATTACTATCAGAAAGAGAACTGTCT
GAACAAATGAATGTGAGTAGAACTTCCATAAGGGAAGCTATTAGGGTATTAGAGACTATG
GGAGTGATAGAAAGCAGACAGGGTGAAGGAAATTTTATATGTACAAATATAGAAAAAACT
TTAATAGAACCTTTATCTATGATTTTTAAACTTAATAATGGTACACTTGAAGATATATTA
GAGCTTAGAATAATCCTAGAAATTGAGATTGCAAAACTTGCTTCAAAGAGAATAACTTCT
TCTGAAGTTATAGAATTGAAACATATAATAGATGAAATGAGGGTAGAAACTAATAAAAAA
GATAATAATCGAGTACTGGTGTTATTAGACCAAAAATTTCACAGTAAACTAGCAACATTA
AGTAAAAATTATTTAATTCAAAGTCTTTTTATGACAGCATCAAAATTATTTGATGGATTT
ATAGAAGATGCAAGAGAAAAAATAATCGCAGAACCTTTTAATGAAAATATATTGCTTAAA
CAGCATGAAGCTATATACAATGCAGTTGTAGAAAATGATGTAGAACTTGCATGTGAGAAA
GCAAAGGAACATATGGATTTTATAAGTAAAAATTATAGAAAAAATGAAAATTAA
>Cdif_630_PROKKA_01302 group_4753
ATGGTAAAGTTAAAAGTACCGTATTCAAAACAAGGAATGATTTTAGAAATACCTGATGAA
CGTTTTCTCGGTGTTTTGGAGTCAAAATCGGATAATTATATAGAACATAAGACTCAAGAA
GAGATAGTTGAAGAATCTATGAATAATCCTATAGGCTCTAATTCTCTGGAAGAACTGGTT
AAGGGGAAAAAGAATGTAGTCATAATTACAAGTGACCATACAAGACCTGTACCAAGTAGA
ATAACTATGCCAATTATATTAAGAAGGATTAGGAATGTTAATCCAGAAATTGATGTGAAG
ATTATAGTGGCAACTGGATTTCATAGGCCAAGTACAAGGGAAGAGCTAATTTATAAAATG
GGAGAAGAAATAGTAGATAATGAAGATATAGTTATGCATATATCTACTGATGATAAATCT
ATGTGTAAAGTAGGGATATTGCCTTCAGGTGGAGATTTATATATAAACAAACTAGCATAT
GAGGCAGAACTTTTGATAGCAGAAGGTTTTATAGAACCTCATTTCTTTGCAGGTTTTTCA
GGTGGCAGAAAAAGCGTACTTCCAGGAATCGCATCTGCAAAGACTATAATGTACAATCAC
TGTAGTGACTTTATAGATAGTGATAATTCAAGAACTGGAAAATTGAATAATAATCCTATT
CATGAGGATATGGTATATGCAGCTAAAGTTGCAAAATTAGCATTCATATTGAATGTTGTA
ATAGATAAAGATAAAAAAATAATTGCTTCCTTTGCTGGTGATGTCGAAAAAGCACATACT
AAAGGATGTAGATTTGTAACAGAGTTATCAAAAGTAAATTCTATAAAATCTGATATTGTT
GTAACTACAAATGGTGGATATCCACTAGACCAAAATATTTATCAATCTGTTAAAGGAATG
ACAGCAGCTGAAGCTACTTGTAAAGACGGTGGAGTAATAATAATGATTTCAGCATGTAAT
GATGGTCATGGAGGTCAATCTTTTTATGAAAATGTAGCAAATGCAGATTCTCCAAAACAA
CTTTTAGATAAAATTAGAAGTGTCGATAGAGTAGATACGATTCCAGACCAATGGGAATTT
CAGATACTAGCGAGAATATTATCTAAATATACTGTGATAATGGTAACAGATAAGTGTAAT
CCTGAAATGATAAAAAAAATGCATATGAAACATGCATTTAACTTTAAAGAAGCTTTAGAA
ATGGCGAATAGTATAGTTGGTAAGGAGAGCAAAGTAGTAGTTATACCTGATGGAGTATCA
GTTATAGTTAAATAA
>Cdif_630_PROKKA_01303 acrB_4
ATGGAAATTTTGACATGTATTAAACAAGTTCCTGGAACGACTTCAGTAGAAGTTGATGAA
ACTACAGGAGTACTAAAAAGAGATGGAGTAGATTCAAAAATGAATCCCTATGACCTATAT
GCTTTAGAAACAGCTCTTAGAATAAAGGAAGATAAGAAAGCGAATCTAAAAGTACTTAGC
ATGGGTCCTCCTCAGGCAAAGAAGGTAATTGAAGAAAGTTTTATGATGGGAGCTGATGAA
GGAGCATTAATAAGTGATAGGAGATTTGGAGGAGCAGATGTATTGGCTACTTCCTATACC
ATATCACAAGGTATTAAGAAGATGGGAAAGGTAGACCTAATAATCTGTGGAAAACAAACT
ACTGATGGTGATACAGCACAGGTGGGACCTGAAGTAGCTGAATTTTTAGATATACCTCAT
GTTACTAACGTTACAAAATTAATTGAAGTTAAAGATGAAAGTATAGTTGTTGAAATAGAT
ATGCCAAATGATTTACAAGTATGTGAGATTGAATATCCATGTTTAATAACTGTAGAAAAA
GACATTTTTCAACCAAGACTACCTTCATTTAAATTAAAACTTAATACTAAAGATAGAGAA
ATACCTGTATATAGCTTAGATGACTTTGAAGATAAAAATGAAAATAACTATGGACTTAAT
GGTTCTCCTACTCAAGTTGTAAGAATATTTCCTCCAAAGCCAAATACAGATAAAAATATT
GTAAGAGGAAATGCAGATGAACTAAGTTTTGCACTTGTAAATAAATTAGAGGAATTAAAG
TTGGTGTAA
>Cdif_630_PROKKA_01304 acrA_4
ATGTCAAAGATAGTTGTAAATCAAGATAAAATAACTGACTTAAAGAGAATTTTAGAAATA
TGTCCTTTTGGGGCTATAGAAGAAAAGTCAGGTATAGTAGAAATAAGTGCTGGCTGTAAG
ATGTGCAAGTTGTGTGTCAAAAGTGGACCAAAAGGCGCATTTGAATTTATAGAGAGTAGT
AAAGTACAAATTAATAAAGATGAATGGAGGGGAATTGCAGTATATGTTGAACATCATAAT
GGAAATATACATCCTGTAACGTACGAGCTTATAGGTAAAGCTCGTGAGATGGCATCAAAA
ATAAAACAACCTGTGTATTGTGTATTTGTAGGAAAAGACATAAAAGATAAGTGCAGTAAT
TTGATTTCTTATGGGGTGGATGAAGTATTTGTATATGATGAAGATGAATTTAAAGATTTT
AGGATAGAACCATATTCAAAAGCAATAGAAAACTTTATAGATAAAATAAAACCAACGATA
GTATTAGTTGGTGGAACTACATTAGGTAGGTCATTAGCTCCAAGACTTGCCGCTAGATTT
AGAACAGGTCTTACAGCAGATTGTACAATACTTGATATTCAATCAAATACTGATTTAGAC
CAAATAAGACCAGCATTTGGTGGAAATATAATGGCTCATATAAACACACCTAATAATAGA
CCACAATTTGCCACTGTAAGATATAAAATATTTTCAGCACCAGAAAAAATAGAGAATACT
ACAGGAAAGATAACTTTATGTAAAGTAGAAAAAAAAGAACTAAAATCTAAAATTAAGGTA
CTGAGTGTAAAAGAAAAAAATAAAGAAGTTGGTCTGGAAGAAGCTGAAGTGATAGTTGTG
GCAAGTAGAGCAATAAAAAAACAAGAAGATATGGAGATGATATATAAATTAGCTGATAAG
TTAAACGCTCAAGTGGCAGGAACAAGACCTGTAATAGAAGCAGGTTGGATAGATGCTAAA
AAACAAATAGGTCTTAGTGGTAGAACTGTAAAACCTAAATTGATAATAACTTGTGGTGTA
TCTGGAGCTGTTCAATTTGTTGCAGGGATGCAGGGTGCTGACTATATAGTAGCAATAAAT
AAAGATGATAAAGCGCCTATACTTGATGTAGCACATTTAGCTTTAATAGGTGATATTTAT
GATATTATTCCTAAATTGATTGAAAAAATAGAAAATAACAAAGATAATAATCAAAAATAT
ATGGCATCAGCAGCTAAATAG
>Cdif_630_PROKKA_01305 group_9080
ATGTATAAATTAATTGATAAAAAAGATATAGATTTTTTAATAGATACTTGTGGAGAAGAA
AATGTATTAGTTGGAAGTGATATAAATGAAGATTTTTCACATGATGAACTTGGAGGGATT
GAGAAGTACCCTGAAGTTTTAGTAAATGTACTTGAAACTGAACAAGTATCTAAAATAATG
AAATACGCATATAAAAATAATATACCAGTCACACCAAGAGGTCAAGGTACTGGTCTTGTA
GGTGCTGCTGTTGCCATAAATGGTGGAATAATGATTAATCTATGTAAAATGAATAAAATA
CTTGAAGTTGATTATGAAAATTTAACATTGACAGTAGAACCAGGTGTTTTATTGATGACA
ATAGGTCAATATGTTCAAGATAGAGATTTATTTTACCCACCTGACCCAGGTGAAAAAAGT
GCTACAATTGCAGGTAATATAAACACTAATGCAGGTGGTATGAGAGCAGTAAAATATGGC
GTTACAAGGGATTATGTAAGAGGTCTTGAAGTTGTACTACCAAATGGAGAAATTATAAAT
GTAGGTGGAAAGGTAGTTAAAAATAGTTCTGGATATAGTATAAAGGATTTATTAGTGGGC
TCAGAAGGTACTTTAGGAATAGTTACTAAAGCTATATTAAAATTGCTTCCTTTACCAAAG
AAAAGTATAAGTTTGCTTATACCATTTCCAGATTTATCAATGGCAATAGAAACTGTTCCT
AAAATAATAAAATCAAAATCAATACCAACGGCTATAGAATTTATGGAAAGAGATGTAATA
TTGGCAGCAGAAGAATTTTTAGGTAAAAAGTTTCCAGATAATACATCAGATGCTTATCTT
TTGCTTACATTTGATGGAAATAGCACTGAAGATATAGAAAAAGAATATGAAAAAGTAGCT
AATTTATGTTTAGAAAATGGTGCATTAGATGTATTTATATCAGATACACAAGAAAGAAAC
GATTCTATATGGTCAGCCAGAGGTGCATTTTTAGAAGCTATAAAGGCATCTACGACACAA
ATGGATGAATGTGATGTCGTTGTTCCAAGAGATAAGATAGCAGAGTTTATAAGATACACT
CACGAGCTTCAAGACAAATTAAAAATAAGAATAAAAAGTTTTGGTCATGCAGGAGATGGA
AATCTACACATATATATTTTAAAAGATGGTATGGATGATAATACATGGAAAATAAGATTA
AAAGAAACTTTTGACTATATGTATAAAAAATCTAGAGAACTTAGTGGTCAAGTTTCTGGT
GAACATGGCATAGGATATGCTAAAAAAGAGTACTTACATGAATCAAATTCAGATGCTTAT
ATGATGTTAATTAAAAATATAAAGTTAGCTTTTGACCCTAAAAATATTTTAAATCCAGGA
AAAATATATTAG
>Cdif_630_PROKKA_01306 group_3764
ATGAACATACTTGGATTAATAGTTGAATATAACCCATTTCATAATGGACACATATATCAT
TTATCTAAATCTATAGAAAAAACAAATGCAACACATACTGTAGCAATAATGAGTGGAAAT
TTTCTACAAAGAGGCGAACCAGCTTTATTTGATAAATACACTAGAGCAAAAATTGCTGTC
GAAAATGGTGTAGACTTAGTTATAGAATTACCAACTTTATTTGCTTGTCAAAGTGCTGAA
ATTTTTTCTCATGGTGCTATAACAATTTTAAATTCACTAAACTGCATAAATTCTATATGT
TTTGGTAGTGAAGAAGGAAATACAGAAATTCTTTATAATATAGCTGAAATTTTAGCAAAT
GAACCAAATAAATTTAAGTTACTTTTAAAAAAATATTTAGATGATGGTCTGTTATTTCCA
ACAGCTAGAGCTAATGCACTTTTTGATTATATACATCAAGACAAAAAAAATAATTTTATA
CAAAATTATTCAAAGGAACAATTATCAAAAACATTAAATTCATCAAACAACATACTGGGT
ATAGAATACATAAAAAACCTCATCCATTTAAACAGTAGTATAAAACCATTTACTATCTCC
AGGGTCCAATCAGAATATAATTCCGAAGAAATTGAGAGTGATATTTGTTCTGCTACTGCT
ATAAGAACTTCACTTAAAGAAAATACAGACCTTTTTCATTTAAAAAATGTTATTCCAGAA
AAAACTTATAACATCCTAAATGAAAAAATAGATAATGGTTTTTTACCTATGTTTGATGAC
TTCTTCTTTGATATTTTAAAAACAATTATACTTAGAGATATGGACACTTTAAAAGAGTAT
TTTGAAGTAAATGAAGGCATAGAAAACAGAATCTATAAAGATATCTTTACATCTGAATTT
CTACATGAACTACAATTAGCAATTAAATCCAAGCGATACACTTTAACCAAAATCAAACGA
ACTCTAAACAATATATTGTTAGGTATTAAAAAAAGCGACATGCAACTTATAAAAAACATA
GATACTATACCTTATATAAGAATACTTGCTTTTAATGATAAAGGTAGAGAAATTCTAAAA
GAGATAAAAAATAAATCTGAAATAAAAATAATAAACAAGTTTTCAAATATATCATTTTCA
TTAGATGATACGATTTTTAAAACACTCATAAGTTATGATATAAAAGCTACAAATATATAT
AATTCAATATATTATAAAAACAATAAAGATTTAGTAAAAGGCCCTATGGATTTTTATACT
CATCCAATATATGTAAAGTAG
>Cdif_630_PROKKA_01307 ackA
ATGAAAATATTAGTATTAAACTGTGGGAGTTCTTCATTAAAATATCAATTAATAGATATG
AATAATGAAGAAGTTTTATGTATAGGATTGGTTGAAAGAATAGGAATAGAAGGTTCTATA
TTAAAACATGAAAAAGCAGGTAGAGATGATAAATACGTTGTTGAACAACCAATGAAGGAC
CACAAAGATGCAATAGCATTAGTTTTAGAAGCTGTTGCTCATCCAGAATTTGGTGCAGTT
AAAGAAATGAAAGAAATAGATGCAGTAGGACATAGAGTTGTACATGCTGGAGAAAAATTT
GCAACTTCAGTAGTAATAACTCCAGAAGTAGAAGAAGCTTTAAAAGAATGTATAGATTTA
GCTCCACTTCATAATCCAGCAAACATAATGGGAATAGATGCTTGTAAAGCTATACTTCCA
GATGTACCAATGGTAGGTGTATTTGATACTGCTTTCCATCAAACAATGCCTAAATCTTCA
TACTTATATGGTTTACCTCATGAGCTATATACTAAATATGGGGTAAGAAGATATGGATTC
CACGGAACTTCTCATAATTATGTATCTCAAAGAGCAGCAGAGATATTAGGAAAAGATATA
AAAGATTTAAAAATAGTAACTTGTCACTTAGGAAATGGTGCTTCTATAGCTGCTGTTGAT
GGTGGAAAATGTGTAGATACATCTATGGGATTCACTCCATTAGAAGGATTAATAATGGGA
ACTAGATGTGGAGATATAGACCCAGCTATATTACCATTCTTAATGAGAAAAGAAGGTTTA
GATGCTGATGGATTGGATAAATTAATGAATAAAGAATCTGGAGTATATGGAATGACTGGA
ATTTCTAGTGACTTCAGAGATATAGAAGATGCAGCTAAAAATGGAGACGAAAGAGCTCAA
GCTACATTAGAAGCGTATGTTAAAAAAGTACAAAAATATATAGGCGCTTATGCTGCTGAA
ATGAATGGATTGGATGTTGTAGTATTTACTGCAGGCGTTGGTGAAAATGGAAAGGCTATA
AGAGCAGATATTGCTTCTAACATGGAGTTTTTAGGAATGAAATTAGATAAAGAAGCTAAT
GATGTTAGAGGAAAAGAAACAGTAATATCTACTGCTGATTCTAAAGTAAAAATGCTTTTA
ATACCAACTAATGAAGAATTAATGATAGCTAGAGATACATTAAGATTGGTAAAATAA
>Cdif_630_PROKKA_01308 group_9765
ATGAAAGTTAGCATAGAAAAAATAAATAGAAAAGAAACTGACAAAATAGACTTGAATTTT
TGTGAAAAAATTGATACTATTAGTTATTGTGATGAGATTTACAAATTAGTATCACCTGTA
AATTTAAAAGGGAAAGTGTCAAAGACTAATAAAGGTTTGTATCTAGATATAGATGTCAAT
TTTACAATTGTTGACAATTGTTCAAGATGTCTTAAAGAAGTAGAAATACCACTAGAGTAT
TCTATACAAGGTTTTTTAGTAAAAGAAGAAGATTATGATGAAGATGAGTTTGAGGAATTT
GATCCTTTTATATTCGATGGTGAAGAAATCGACCTTATTGATATAATAGAACAGACATTA
GATTTTAATGTACCTCATAAAGTTCTTTGTAGTGAAAACTGTAAAGGTCTTTGTCAAGTA
TGCGGGGCAAACTTAAATGAAGAAGAGTGTTCTTGCAGTGAAATTACAAACGATGAGGAA
TACATAGATCCTCGTTTTGCTAAATTAAAAGATTTATTTAATTAA
>Cdif_630_PROKKA_01309 rpmF
ATGGCAGTACCAAAGCGTAAAACGTCTAAATCAAACACAAAAATGAGAAGAGCAGCTAAC
TCAAAGATGGAAGCAACAGGATTTGTAAGTTGCCCACAATGTCATGAGCCAAAATTACCA
CATAGAGTGTGTCCAGACTGTGGATATTATAAAGGTAAAGAAGTTGTGTCTAAGTAA
>Cdif_630_PROKKA_01310 fapR
ATGAAAAAGAAAAGTAAAGCCCAAAGACAAAAAGAGCTTATAGATATGCTAAAGACAGAT
CCTTTTTATACTGATGAAGAATTATCAAGTCTGTTTGATGTAAGTATACAGACCATAAGA
TTAGATAGAATGAGTCTAAACATACCAGAGCTAAGAGAAAGAGTCAAATCAATAGCAGAA
ACTCAGAGTTCAAAAGTAAAGACTTTAGGAGTAAAGGAAATTACAGGAGAAATCATTGAT
TTATCTGTAGGGCGATTAGGTATATCTATGTTAGAAGTTACACAGGACATGATTTACTCT
AAGACTAATACTTTAAAAGATACGTATATTTTTTCTCTAGCAGATTCATTGGCAATGGCT
ATAATAGATGCACCTAAGGTTATTATGAGAGTTGCAAATGTAAAAAGTTTTAAGTTGATA
GAACAACAAGATAGGCTTATAGCAAAAGCAGAAGTGTATAGAAATATAGATAAAAAGCAT
TATGTAAAAGTTGTTATCAACAATAAAGCCCAAGAGCAAATATTTAGAGGAAAGTTTATC
TTTGAAGAATTAGATTAG
>Cdif_630_PROKKA_01311 plsX
ATGAAAATAGTAATTGATGGAATGGGTGGAGATAATGCACCTAAATCTAATGTAGAAGGC
GCAGTAAATGCTATAAAAGAATATCAGGTTGATTTAATAATCACAGGAGATAAAGATTTA
CTTGAAAAGGAATTTTCAAATTATGAATTTGATAGAAATAAATTAGAGATAGTTCATACT
ACTGAGATTATAGAAAACGAAGATAAACCAGTAAAGGCTATAAGAAGTAAAAAAGATTCA
TCTATGGTAGTAGCATTAAATCTTGTAAAAGAAGGAAAGGCAGATGCTATAATATCAGCT
GGAAATACAGGAGCCTTACTTGCTGGTGGATTATTTGTTGTTGGTAGAATAAAAGGAATC
GATAGACCTTGCTTATGTTCAGCAATACCAAATGTAAAGCGAGGAATGACACTTATAGCA
GACTGTGGCGCAAATGCAGATTGTAAACCTAAGAATCTAGTTGAATTTGCAGCTATGAGT
AATATTTATTCAAGAAAAGTTTTAGGTCTTGAAAATCCTAAGGTAGCATTAGCAAATGTT
GGACTAGAAGAAGGCAAAGGCAATGATTTAGTCAAAAGGTCATATGAAGAAATTAAAAAA
TTAGATTTAAATTTTATAGGGAATGTAGAAGCTAGAGAAGTTATAAATGCATACACAGAT
ATAATCATATGTGATGGATTTACAGGTAATATATTACTTAAATCTGCTGAAGGTGTAGCA
CTTTCAGTTATGAGTCTTATAAAGGAAACTTTTATGGCCAGTACAAAAAGTAAAATAGGA
GCATTACTTATAAAGGATGATTTAAGAAAATTAAAAAGTTTTATAGATTATTCTGAGTAT
GGGGGAGCTCCACTTTTAGGTCTAAATGGAGGAGTTATAAAAGCTCATGGTAGTTCTGAT
GCTAAAGCTATAAAAAATGCTATAAATCAAGGAATAAAATTTTCAAAGGGAAAAGTCGTT
GAAGATATTAACCAATTTATAAGCAAATACAATGAAGAAAATAAAAATAACGAAGATGAA
TAA
>Cdif_630_PROKKA_01312 fabH
ATGAATACAAAGGCTGGAATATTAGGAGTAGGAAGTTATCTACCTGAGCAATCATATGAT
AATTTTCACTTCGAAAAAATAATGGATACATCAGATGAGTGGATAAGTACTAGAACTGGT
ATTAAGGAAAGAAGATTTGCCAAAGAGTCTGAAGCAACTTCTGACTTAGCATCTAAAGCT
GCCTTAAAAGCTATAGAATGTGCAAAGTTAAACGTAGAGGATATAGAGCTGATTATATTA
GCTACAATTACTCCTGATATGTCTTTGCCTTCAACTGCATGTATAGTACAAGATGCAATA
GGAGCAGTGAATGCTACTGCATTTGATATATCAGCAGCTTGTTCTGGATTTGTATATGGA
GTAACTATTGCAAAGCAATTTGTGGAAACAGGTTGCTATAAAAATGTGCTTGTAATAGGA
GCAGAAACTTGTTCTAAGTTTTTAAATTATGATGATAGAACAACAGCAGTATTGTTTGGA
GATGGAGCTGGAGCAGCTGTTATTGGCCCTGTAAATGAGGGTGGAATACTGTCTACACAT
ATGGGCTCTGATGGTAAAGGAAAAGATTGTTTAAAAGTACCTGCTGGAGGTTCAAGACTT
AAGGCAAGTAAAGAGACTGTAGAAGCTAATCTACATACAATAGAAATGGCAGGTAGTGAT
GTGTTTAAATTTGCAGTTAGAAAGATGGCAGAAACTTCTTTAAGAGCTCTTGAAAAAGCA
AATCTAAATACAACTGATATAGACTACTTAGTGCCACATCAAGCTAATATAAGAATCATA
CAAGCTTCTTCTAAGAGATTAGAGCTTGATATGAAAAAAGTTTATGTAAATATAGACAAA
TATGGAAATATGTCTGCTGCATCTATACCAGTAGCATTAGATGAAGCTTATAGAGAAGGT
AAAATTAAAAAGGGTGATAATGTAGTTTTAGTTGGCTTTGGTGGAGGTCTAACTTGGGGG
GCTTCAGTTGTCAAGTGGACTTTATAG
>Cdif_630_PROKKA_01313 group_9378
ATGAATAAAATTTGCAAAATATTAAATATAAAATACCCAGTTATCCAAGGGGGAATGGCA
TGGGTAGCTACTGCATCATTAGCAAGTGCTGTATCTAATGCAGGAGGACTTGGCATAATA
GCAGCAGGAAACGCACCAAAAGAAGCTATAAAGAAAGAAATTGTTGAGTGTAAAAAATTA
ACAGATAAACCTTTTGGAGTAAATGTAATGCTTATGTCGCCATTTGTTGATGATATAATT
GATTTGATTATAGAAGAAAAAGTTCAAGTTATTACTACTGGTGCTGGAAATCCTGCAAAG
TATATGGATAGATTAAAGGAAGCTGGAACAAAGGTTATTCCTGTAGTACCTACAATAGCT
TTGGCACAAAGAATGGAAAAGCTAGGAGCTACAGCAGTAATAGCAGAAGGTACTGAAGGT
GGAGGACATATAGGAGAACTTACTACTATGGTCTTAGTTCCACAAGTTGCTGATGCTGTA
AACATACCTGTAATAGCTGCTGGAGGAATTGTAGATGGTAGAGGAATTGCAGCATCATTT
GCATTAGGTGCCAGTGCAGTTCAAGTAGGAACTAGATTTATTTGCAGTGAAGAGTGTTCT
GTCCATTCAAACTATAAAAACTTAGTACTAAAAGCAAAAGATAGAGATGCAATTGTAACA
GGAAGAAGTACTGGTCATCCAGTAAGAACATTAAAAAATAAACTATCAAAAGAATTTTTA
AAGATGGAACAAAATGGAGCTACTCCTGAAGAATTGGATAAAAAAGGTACAGGAGCTTTA
AGATTTGCAACAGTAGATGGAGACATAGAAAAAGGTTCATTTATGGCAGGTCAAAGTGCT
GCTATGGTAAAAGAAATAACACCTTGTAAGGAAATTATAGAGGCTATGGTAAATCAAGCA
AGAGAGATTATGCCAGCAATAGAACTGTAA
>Cdif_630_PROKKA_01314 fabD
ATGGGAAAAGTTGCATTAGTATTCCCTGGTCAAGGAGCTCAATATGTAGGTATGGCCAAG
GATTTATATGAAAATAATGCTGTTGCTAAAAGTGTAATAGATGAGGCTAGTGATGCCTTA
AATATGGATTTAAAAAACCTTATGTTTAATGGAAATGAAGAAGAACTTTCTAAAACTGAA
AACACTCAACCTGCTATGGTTACACATAGTGTAGCTGTATTAAAAGCAGTACAAGCCCAA
GTAGATTTAAAATATAGTGCATGTTTAGGTTTATCTTTAGGAGAGTATAGTGCATTGGTT
GCAGCAGATGCAATTGACTTTAAAGATGCTGTATGCTTGGTCAAAAAAAGAGGTAAGTTT
ATGCAGGATACAGTTCCAACAGGTGTTGGAGCTATGGCAGCAATTTTAGGTCTAGATAGA
AGTATATTAGAAAATGTAGTTAAAGATATACAAGGAGGTATTGTGGAAGTAGCAAATTAT
AATTCTCCTGGTCAAATAGTTATATCTGGTGAAAATGAAAAGATAGAAGAAGCAATGGTG
AAATGCAAAGAAGCAGGAGCAAAAAGAGCTGTTAAATTAAATGTAAGTGGACCTTTTCAC
TCATCAATGCTAAGAGAAGCTGGAGTAAAATTAGGTAGTGAGCTAGAAAAAGTCAACATA
ACTAAACCTAAAATTGATGTAGTAGCAAATGTAAATGCAGATTACTATAAAAGTGAAGGG
AAAGAACTGCTTATAAAACAAGTAAGTTCATCTGTTCTTTGGGAAGATTCTATAGAAAGA
CTTTTAAATGATGGATATGATACTTTTATAGAAATGGGACCTGGAAAAACTTTAAAAGCA
TTTATTAAGAAGATAGCTTCCAATAAAAAAGCAAATGTCAATATTTATAATATAGATGGT
ATAGATTCTCTTAATGAATTTGTACAAAATTATAGAAATGGAGAGATATAA
>Cdif_630_PROKKA_01315 fabG_1
ATGATAAATCTTACAGGACAAGTAGCAGTTGTTACTGGTGGCTCTAGGGGTATAGGAAAA
GAAATAGCAAAAAAACTAGCATCTTTTGGGGCTGATGTAGTAATCAATTATACTTCTAAA
GAAGATGAAGCACTAAAAACTAAAAATGAAATAGAAAGTATGGGGGTAAAGTGTACCTCT
ATAAAATGTGATGTGTCTAAATTTGATGAAGTGAATCAAATGATAGATTCTGTTGTAAGC
GAATTTGGAAAAATTGATATATTGGTTAATAATGCAGGCATAACTAAAGATGGTCTGCTT
ATGAGAATGAAAGAAGAAGATTTTGATAGAGTTATAGATATAAACTTAAAAGGTGTCTTT
AATTGTACAAAAGCAGTTACTAAACCTATGATGAAAAAGAAGTATGGAAGAATAATAAAT
ATGACTTCAGTAGTTGGAATTATGGGTAATGCAGGGCAAACTAATTATTGTGCATCAAAA
GCAGGTGTAATTGGATTTACAAAAGCTTCTGCAAGAGAGTTAGCATCAAGAAACATAAAT
ATAAATGCAGTAGCACCTGGATTTATAGAAACAGATATGACTAAAGTACTAAGTGATGAT
GTAAAAGAATCAACACTAGCAAACATACCAAAGAAATCTTATGGTAAACCAGAAGATGTA
GCCAATGCCGTAGCATTTTTAGTTAGTGACATGTCAAGTTATATAACAGGACAAGTAATA
AATGTAGATGGTGGAATGGTAATGCAATAA
>Cdif_630_PROKKA_01316 acpP_2
ATGTTTAATAAAGTTGTAGAAATAATAATAGAGCAATTAGGAGTAGAAGATAAAGAAATA
ACTATGGAAACATCATTAATGAAGGATTTAGAAGCAGATTCATTAGATGCAGTAGAAATA
ATAATGGCACTTGAAGATGAATTTGGTATAGAAATACCAGATACAGAAGCAGAAAACTTC
AAATCTATAGGAGATATAGTTAAGTATATAGAAGCTAATAAATAG
>Cdif_630_PROKKA_01317 fabF
ATGAATAAAAGAGTAGTAATAACAGGACTTGGATGTGTTACGCCGTTGGGAACAGGAAAA
GAAGAGTTCTGGAGTAATATAAAATCTGGAGTATCTGGTATAGATAAAATAACTAATTTT
GATGCTAGCACATATCAAACTCAGATAGCAGGAGAAGTTAAGAATTTTCATCCAGAAGAA
TATATAAGTAAAAAAGAATTGAAGAGATTAGATAAATTTGCTCAATTTGCAATAGTATCT
GCTAAATTAGCAGTTGAAGATGCAAATCTTGATTTAGATAAAGTTGATAGAGAACGTTTT
GGTGTTATAATAGGTTCTGGAATAGGTGGAGTTGAAGCTATAGAAACTCAACATAAAATT
CTTTTGGAAAAAGGAAATAAAAGAGTAAGTTCACTTTTTGTACCTATGATGATAGGAAAT
ATGGCAGCTGGTCAAGTTTCAATATTTTTAGGAGCAAAAGGGCCTAACACTAATGTATGT
ACAGCTTGTGCATCAGGAACTCATTCAATAGGTGATGCTTTTAAGGTAATTCAAAGAGGT
GATGCAGACATCATGGTAGCAGGGGGCTCTGAAGCTGCTGTAACAGGTCTTGCTTTTGCT
GGATTCTGTAACATGAAGGCTATGTCAACTAGAAATGATGACCCTAAAACTGCATCAAGA
CCATTTGATAAAGACAGAGATGGTTTTGTAATGGGAGAAGGAGCAGGTATTGTTATCTTA
GAAGACTTAGAACATGCTTTAGCAAGAGGCGCTAAAATATATGCAGAAGTAGTTGGATAT
GGTTTAACTGCTGATGCATACCATATGACAACTCCAGCTGAAAATGGAGAGGGAGCAGCT
AGGTCTATGAATATGGCTTTGAAAGATGGAAATGTTCCATTAGAAGAAGTAGATTATATA
AATGCTCATGGAACTTCAACTTATTACAATGATTTATATGAAACTATGGCTATAAAAACT
GTATTTGGAGAAAAGGCATATGACTTATGTGTGTCATCAACAAAATCTATGACTGGTCAC
TTATTAGGAGCATCAGGTGCTATAGAGGCTGTTGTTTGTGCTATGAGTATAGAAGATAGT
TTTGTGCCTCCAACTATAAACATACAAGAAGTTGGTGAAGATTTGGATTTAGATTATGTT
CCAAATCAAGGTAAAGAAAAAAATATTAGATATGCACTATCAAATTCTTTAGGATTTGGT
GGGCATAATGCTACAATAGTACTAAAAAAATATGTATAA
>Cdif_630_PROKKA_01318 adrA_2
TTGAATTTTAGACTACCAAAGAAAAGGTTACCCAAAAAGATAATTTTTATATGTATAATA
CTTATTAGTATTATTTTGTTTATAAAGTATGACCAAAATGGATTGAAAGAAAGAGAAATT
ATAAATAAGGGAAAATATATGTCTGAAAGCCTTGTGGCAGATAAGGAGTATGATGAAGCA
AAAAAAGTGGTTAAGACTTCTTTTGAATCTATTCCAGAAAAAAAATACAATAAAGTATAT
AATGAAGTTTGGGATATGTTAAAGACTATTTCATATGTTCCAGATGGAACGAAGATAGTC
ATTGATTCTTTAGAAAAGATGAGAGAATCAGATGTGAAATTATCTGATGAATGTAGATTT
AATATAGAAAAAAGATTAGCATCAGTGTATATAATGGATAATAATTATTCTAAGGCAGTA
GATTTAACTGTAAAGTCTATAAAGTTGGCTGAGAAATTGGGGAATAATTATGAAAAAGCA
AGACTAGATGTTGATTTGGCGAGCATATTTTTAAAGATAGGTGGCTATGAAACAGGAGAG
AAATTAATAAAGGATTCTTTTAAAATAGATATTGATGAAGGTGAAAAAAATGGAATGGTT
AGATTATATGCTATTATAAATCTAGCAGAAATATATGTAGAAGAGGGAGAATATGATAAA
GCTATTGAAATAAGTAGCAGGATAAAAGATTATAAAAAGTTTGTAAATACGGATAATTAC
AATGATTTTGATATAATGGCCTCTATAATGCAGTCAAATGCGTATGTGGGCAAAAATAAT
ATACAAAAGGCAAAGACTTTTTTAGAAAAAGCTGATTATCTTATAAAATCAGATAGAACA
GTTTATATATTAGATAAAGATATGTACTATTATATGGCAATGGGAAACTTAGAATATAAA
AGCGAAAATTATAATTCTGCAATAGATAATTATAAAAAAAGTTTAGAGATATCTACCAAA
AGAAAGTTAACCCAGGAGAAAATAAAAAATTTAAATAAGATATTAAATATATATGAAAAA
CAAGGAAATATAGAATCTTTAAATGAGTATCAAAAGATGTTAATAAATGAATATAAAGAG
AACAAAAGTATAAGAGATTCAGAGACTAGTTTCTATATAATTGATAAAGTATCAAACGAA
AGTAAGCTATTTGAAAAAACTAAAAAAGAAATAAAATATTATAAAATATTATTTACCGTA
ATTTTAATTGCTATATTAGGGTCTACTTTTTTATACAACCGATTGAAGTATTTTAAAGCA
CAAAATTTACATGATGGTCTTACAAATGTTTATAATAGAAAAAGTTTTGATATTATGTAT
GAAAAGTACAGAGAGAAAGATGATAATTTTGCACTTGTGATGATAGATATTGATAATTTC
AAGCTCATAAATGATAATTATGGACATAAATTTGGTGACACTGTTATAAAGGGAATAACA
AATACCATTTGTGTTATGTTAGAACAAGATGATAAAGTCTTTAGGTACGGAGGAGAAGAA
TTTTCTGTATTAATAAGAAATAAATCTGGTGAGGAAGTAGCAGATATAATTGACAGTATA
AGGGTTGCAATTGCAAATAAAAAGTGGAATGATGATGTGACTGTGACTATAAGTGCAGGT
GTAGCTCATATTTCAGATAGCAAAGATGTACTAGAAGAAGCTGATAAAAATTTATATAAA
GCAAAACAACTTGGTAGAAATAAAGTAGTATATAAGTAA
>Cdif_630_PROKKA_01319 qseF
ATGAAACAATCAATAGCTATAGTAACTGATAAAATAACTAAACTATCATCTTTCTTAGAA
GAAAATATACGTTTGGTTTTAGGTAATTATATTGATATAAACCACTATTATCTGGAAGTT
TTAAGAGAGAATGATAAAATACAAGGTGATTTTGTACTAGTAATGAATGACGATAGATTA
AACAGTATGAGAAAGCATTTAGTACAAGATAGTAAGATTATAGTGATAAGGAGAACACTT
AAAGAAAATGAAATATATGGATTATTTTCAATACCAAATGGAACTGAAGTATTGGTTGTA
AATGATACAAAAGAAACTACCTTAGAAACGATAAGCTTATTTTACAAAATAGGAGTAAAA
AATTTAAAGTTTACTCCATATATTGAAGGAAAAATTTATAAAAATATAGACATAGCTATA
ACGCCTGGAGTAAAGGGAAAAGTACCAAGTTATATAAATAAAGTAATCGACCTTGGAAAT
AGATATATTGATATATCTACCTTTATAGAAATAATAAATGGTCTTAGAATAGATGTTAAA
GAAATACGTAAAAATTTAATGGCATATTCTGAGAGTTTAATAAGTTTAGATAATGGAGTT
AAAGATAATTATAGGCAACTGTTTTTAAAAATAGAAGAACAAGATGTTATATTGAATCTA
TCAAAAGATGGAATAATATTTACTTCAGCAGATGGTATAATAAACACATTTAATAAAGAA
GCTTTAAAAATTTTAGGTATAAATGAAAATCCACAAGGCAAAAACATAGAAGATATCATT
TCTGAAGATTTAAATATTTTACTTGAAGACAAAGAAATAATTGATGAAGTGGTATTTACA
AATAAAAAATATATAAATGTAAATAAAAAAAATATTTTTTCTATGGGGAATAAAGCTGGG
ATATATTATAACTTACAAGAAATAACGTATATAAAAAAATTAGAACAAAATCTTACTAAT
AAATTAAGAGAACAAGGTCAGATAGCAAGATATACATTTAAAGATATAAAAACTAAAAAT
AAAAATATGGTAAAGTGTGTAGAATTGGCTAAAAAAATATCTAAATCAGACCTTTCTGTA
TTAATAATAGGAGAAAGTGGTACTGGTAAAGAATTATTATCACAATCAATTCATAATGCT
TCCAATAGAAGTAATCAACCGTTTATAGCAGTTAATTGTGCAGCAGTTCCAGATAGTCTA
TTAGAAAGTCAACTGTTTGGATATGAAAAAGGCTCTTTTACAGGAGCTTTAAGAGAAGGA
AAAAAGGGTCTATTTGAACTTGCTAATAATGGAACTATATTTCTGGATGAAATTGGAGAT
ATGCCTCCATTGCTACAGACAAAGTTACTAAGGGTATTACAAGAAAAGCAGGTTATGCCT
ATAGGTTCCCATAATGTTATAAACATAGATGTTAGGGTCATAGCAGCAACAAACAAAAAC
TTACTAAAGATGATTAGAGAAGGAAAATTTAGAGAAGACCTGTATTATAGACTAAATGTA
TTGCCAATAGATGTACCATCATTGAGGAATAGAAAAGAAGATATAATAACACTTATGAAT
TTCTTTTTGAAAAACAATATAAGACTTTCGCCAGAAGTTATAACTATTTTAGAAAAATAT
AATTGGCCAGGAAATATAAGAGAGTTACAAAATGTTGCTTCTTATGTAAGTCTAATGTGT
GATAGTATGGTTTTTAGAGATGACTTACCACCATATATAAGGGTAGAATGTGCTAACAAT
TATGAAGATGGATTTGGTTATACAAGAAAAGAATTTGAGGAAATACTGAGGATTCTATAT
GAAAGAAGAGAGTCATCCTCTGGAATTGGAAGAGGGTTTATAATCGAAAAGCTTATACAG
GAAGGTATTGAGATTTCTGAAAGCAAAGTTAGAAAGGTGCTATCTTATTTAAGTGAATGT
GGATACATATCATCTAAATCTGGTAGAGGAGGAAGTCAAATAACTTCAGAGGGGATAAAA
CTTTATAATAATATAAATTAA
>Cdif_630_PROKKA_01320 group_3766
ATGAAATACAAAACAACAGGGACTTGTGCTACAGAAATTGAATTTGAAGTAAAAGAAAAT
AAAGTTACAAATGTAAACTTTATAGGTGGATGTGATGGAAATTTAAAAGGGCTAAAAGTA
TTAGTTGAAGGCATGAATATAGAAGATGTAATACAAAAGTTAAAAGGAATAGAGTGTAAA
ACAAAGCCAACATCTTGCCCAGACCAACTGTCTCTAGCATTGGAAAATTATATGAATATA
AAGTAA
>Cdif_630_PROKKA_01321 group_3767
ATGAAACCAATAATAGGGATTTTAGGAAATTTAATAATAATGGAAAATGGTATGTTTCCA
GGTCTTGAAAGGTCATATGTAAATAATGATTATATAAATGCAGTGCTAAAAGGTGGCGGT
AGTCCAGTAATAATTCCTGTAAATACAGATAAAGAAGTTATAAAAAAACAGATTGAAATG
GTTGATGGAGTCTTAATATCTGGGGGATGGGATATCAATCCTCAACTGTATGGAGAAGAA
ACAAGAGAAGAAACGACATTTATATATCCAGAAGTGGATGAATTTGATTTAATTGCAATA
AGTATAGCATTAGAACTTAAAAAGCCTATATTAGGTGTATGTAGGGGACTACAAATTTTA
AATGTAAGTTTAGGAGGAACTTTATATCAAGATAATAATCTTATAGAAGGAAGTTATATA
AAACATACACAATCTTCTAAAAGACATGTAGCTACTCATAAAGTTGATGTTAAAGAAGGA
AGTATTTTAGAGGGAATTTTAGGAAAACAATTACTTACAAATAGTTATCATCATCAAAGT
GTCAATCAGCTTGGAAAAGGATTAAAAGCCATAGCATACTCAAAAGATGGTATAATAGAA
GCTATTGAGAAAGAGGATGAAAATTTTGTAGTAGGAGTACAGTGGCATCCAGAAATGATG
GTAGATTACTGTGATAAAATGGAAAAACTATTTAAATATTTTATAAATATTTGTTCGAAT
TTATAA
>Cdif_630_PROKKA_01322 adiC
ATGAACGAAAAGAACAAAATGGGATTAATAAGTATTATACTTTTAGGTATTAATGCAGTA
GTAGGAGCTGGAGTTTTTCTATTACCAGGAGATGCAATGAAATCATTTGGTGTAGCAAGT
ATATTTGTATATATATTTGATATGTTGTTAGTTTTATCTATGGCATTCTGTTTTGCTGAG
GTTGCAGGTAAATTTAATAAAAATGGTGCTGCCTATGTATATACAAAAGAAGCTTTTGGA
GATTTTTGTGGTTTTGAAGTAGGTCTTATGAAATGGGTAATAGGATGTATTTCTTGGGGA
GCTTTAATAGTAGGTTTTCCTACATCATTATCAGCAGTATGGGCTCCAGCAGGTGAACCA
CATATACAAAAAATTATAATTGTAGCCATGATAGTTGGGCTTACAATTATAAACTTATTA
GGTGTATCTCTATCAAAAATTGTACAAAATGTTATAACTGTAGGTAAACTAATTCCATTA
ATACTATTTATAGGAATAGGTATATTTTTTATAAAAGGAGTTAATTTTACTTCTTCAACA
ATGGTACCTCCAGGAGCTGGAGCAACAGAGTTTGGAGCAGCAGCACTTTTAATGTTTTAT
TCATTTACAGGATTTGAATCTATAGCAGTTGCAGCAGAAGATATGGAGAATCCACAAAAA
AATATACCAATAGCAATTATAAGTGTAATAGTAATTGCATCAATAATATATATATTAAAT
CAAGTTGTATGTGTTGGTATACTAGGAGATTCGTTATCTAGTACATCTACACCAGTGGCA
GATGCTGCAAGAATATGCTTTGGAAATATGGGAGCTGGATTGGTTACCTTTGGAACCTTG
GTTTCTGTTGGTGGAATTTGTATGTGTGGTGCTTTTGTAAATCCAAGAAGTTGTGTAGCT
TTAGCTGATGATAAAATGTTACCGAGAATATTTGCAAGAAAAGATAAAAAAGGTACACCA
TATGTAGCGATAATAGCTACTATGCTAATCACTATACCAATAGCTCTATCTGGAAGTTTT
GCTGAATTAGCAGCAATAAGTGCAGTTGCTAGATTCATACAATACATACCAACATCTTTA
TCCGTATTAGTGTTTAGAAAGAAAAGACCAGAATTAGTAGGTACTTTTAAAACTCCTTTT
GGAGCAGTGATTCCTCTAATTGCTGTATGTGTTGGAACATGGTTATTATTCCAAGCATCT
ATGCATCAATTAATTATGGGATTAGGAGCTTTGGCAATTGGAGTACCATTATACTTTATA
ATGAAGTCTTATAATAGAAAAGTCTATGGTGAAAATTTAAAGAAAATAGTTTAA
>Cdif_630_PROKKA_01323 bltD_1
ATGCCAACAATAACATTAAAAAATGGTGTAGACGTACTTATTAGAGAAGGTGTAAGAGAA
GATGCTCAAAGCATTATAGATTTTTATAATGAAGTGGGTGGAGAAACTCATTTTCTGTCA
TTTGGAAAGGATGAATATAAAATATCTTTGGAGGAACAAGAAAATGCTATAGAATCAGCA
AAAGCATCTGATAATTCTGTTAAACTGATTGCATTTATAGATGGTGAAATAGTTGGGATT
GCAACGATTGATTCTAATCAAAAAGCAAAAGGAAAGCATGTTGGAGTATTAGGAATTGTT
GTAAAAGAAAAATATTGGGGAATTGGATTGGGTAAAAGGCTTATGTTAGACCTTATAGAA
TGGTGTAAATCAAATGGAATAACCAAGAAGATAACTTTTGTCACTAATGAAGAAAATTAT
AATGCTATAGGATTATACAAAAAAGTTGGATTTGAAGTAGAAAGCATACTAAAGAAAGAA
TGTTATTATAATGGTGTTTATACTGATTTAATAGGAATGTCACTTTTATTGGGAATATAA
>Cdif_630_PROKKA_01324 fbp
ATGAAAAATCTGTGTAAAATATCAGATGATTATTTAAACAGCAAGCTTAAGTATTTAAAG
TTATTATCAAAACAATATCCAAGTATATCAAAAGCAAGTACAGAAATAATAAATTTAGAG
GCTATATTAAATCTTCCAAAGGGAACAGAGCATTTTATAACAGATGTACATGGTGAATAT
GAACCATTTGTACATGTATTAAAAAATGGTTCTGGTGTAATAAAGAGAAAAATAGAAGAA
TTGTTTTCAAATACAATAAGAGACAGCGAAAAAAAAATGTTAGCAACTCTTGTATATTAT
CCTGAACAAAAGTTAGACCTAATAATTAAGCAAGAGGAAAATATAGATGATTTTTATAGA
ATAAATATTTATAGACTTATAGAACTTTGTAAATATGCTTCTAGCAAATATACTAGGTCT
AAAGTTAGAAAACTGTTACCAGAAAATTTTAAATACATAATAGAAGAACTTTTGCATGAG
CATGTTAAAAGTGAACATAAAGAAGAGTATTATAAAAGTATAGTTGAAACAATAGTTGAC
ATAGGAATAGCTAAGGAGTTTATAATTGCTATTTCTACAGTTATACAAAAATTGGTTGTA
GATAGACTTCATGTAATAGGAGATATTTATGATAGAGGTCCAAGACCAGATATAATTGTC
GATAAGCTTATTGAACATCATTGTGTAGATATTCAATGGGGAAATCATGATATATTGTGG
ATGGGTGCAGCCTCAGGTGAAAAAACTTGTATAGCAAATGCACTGAGGATATCAGCTAGA
TATGCGAATTTAGACATTGTAGAAGACATATATGGAATAAATCTATTGCCTTTAGCCACT
TTTGCTATAGAAATGTATAAAGATGACCCTTGTAAAGAATTTATTCCAAAGGTTAATGAC
CAAAGTGTAACAACAACAGAAAAGTCTTTAATGGCAAAAATGCACAAAGCAATAAGTATA
ATTCAATTTAAGCTTGAAGGTGAGGTTATAAGACGAAGACCTGAATTTGAAATGGAACAT
AGACTCTTGCTTAATATGATAAACTATGATGAAGGTACGATTAATTTAAAAGGTAAAACA
TATAAATTAAAAGATACTTATTTACCTACAATAGACAAAAAAGACCCATATAAATTAACT
ATGGAAGAAAGAAATGTTATTGATAAATTAGTATCTTCATTTAGAGGTAGTGAAAAATTA
CAAAAACATGTTTCATTTTTGTTTTCTAAAGGAAGTATATATTTAAAGGCTAACTCAAAT
TTACTGATTCATGGATGTGTACCGTTAAATGAAGATGGAAGCTTTATGTCTATGAATATA
ATGGGAAAAGAGTATAAAGGTAAGGCTCTTATGGATAAGATGGAGTCTCTAGCAAGAGAA
GGATTTTTCTTTAAAGATAAGGCAGAAGAAAAACTGTATGGCATGGATATTATGTGGTAT
TTATGGACTGGGAAATGTTCATCATTATTTGGTAAAGATGATATGACTACATTTGAAAGA
TACTTTATAGCTGAAAAAGAGACTCATAAAGAAAATAAGAACCCATATTTTAAACTTAGA
GAAAATGAGATGGCTTGTAAAAGATTATTTGAAGAATTTGATTTAGAACTTGATGAATCT
CATATAATAAATGGTCATGTTCCTGTGGAGAGTAAAAATGGAGAGAGCCCAATAAAAGCT
AATGGTAAAATTCTCGTTATAGATGGTGGTTTTTCTAGGGCTTACCAAAAAACTACTGGT
ATAGCTGGATACACTTTGATATACAATTCTAGAACTTTGCAATTAGTATCGCATGAACCA
TTTAATTCTGCTGAAGAAGCCATTGCAAATGAAAGTGATATCTTATCGACAACTGTTGTA
GTAGAGCATAAGGCAAAGAGAAAAATGGTGAGAGATACTGATGAAGGAATAAAGATACAA
GAGGAAATAGAAGATTTAAAACTACTTTTAATGGCTTATAAGAAAGGGCTAATAAAAGAA
ATGTAG
>Cdif_630_PROKKA_01325 group_9886
ATGAATAAACTTTCTGATGAAATAATAAACTCTCTTTCTACAACTATAAGAGAAAAGGTA
GAAAAAGTCTCAAACAATAATCTGAACATAGAAGAAATTAGGTTACGCTCACAAAAACCA
TTGATACTAAATGCAAACTCTAAAGATTATTTTTACAATCAAAAAACTATGACACTTGAT
TTAAATCAACAAAACTCATATGTAGTAACAAGAGAAGATGTAGAGCAAACTTTTCAAATA
ATATGTAAATATTCAATACATTCATTTATGGATGACATAAAAAAAGGATTCATAACTTTG
AGAGGAGGTCATAGAGTAGGGTTAGTTGGAAAAGCAATAGTAGAAGATGGACAAGTCAAA
AATATAAAGCATATATCATCTTTAAATATAAGGGTATCAAGGGAAATTATTGGATGCTCG
GATAAGATTTTAAGTCATATCATAAAGGGAAAAAATCAGATTAATAATACTTTGATAATA
TCACCACCTCAATGTGGAAAAACAACTTTAATAAGAGATATAGTAAGAAATTTAAGTAAT
GGTAATGAAGATTATGGATTTAAAGGTTTAAAAGTGGCTTTAGTAGATGAGCGTAATGAG
ATAGCAGGAGCTTATCTAGGTGTTCCACAAATGGATGTGGGAATAAGGACTGATATAATA
GAAACTTGCCCAAAAGACTTGGGTATTACAATGCTTTTAAGGTCTATGTCACCAAATGTT
ATTGTGACAGATGAAATTGGAAGTGAAAAAGAAATAAAGGCATTATACACAGCATTAAAT
GGAGGTATAGGATTAATAACTACTGTGCATGGAGATTCAATAGAGGATATACAAAATAGA
AAAGAATTAAATAGACTTCTGGATAAAGAGTTATTTAAAAAGGTTATAATTCTTTCTGCA
AAAAGAGGAGCAGGAACAATTGAAAAAATTTATGATTTAGAAGAAAAGAGATGGTATTTT
GCAAATTAA
>Cdif_630_PROKKA_01326 group_9764
TTGCAAATTAAAATAATTATTATAGCTTTCTTGATAGGAAGTAGTTATTTGATAGGTGAA
CAAATATACAAAACTTATACTCGTAGACATAAACAATTAAACGATTTAATAAGAGTTTTA
GAAATTTTGAGGATGGATTTATCTTTTGGACTTTATACATTAGAAGAAATCTTTAATAGG
ATAGGTGGAAATAAAGAGTTTTGTTTTTGGAAATTTTTCTATCAAATATCAGAAGGACTT
CACAATGAACAAAGTAAAACTTTGGAAATAATAATATCAGAAAATATTGATGTCTTAAGT
AAAGAAACTTATCTAGGCAATAAAGAAATTGAGGAACTGAAAAATCTAATACTTACTTTA
GGGAAAAGCGATATAGAGTCACAACAAAGAATGATAGATTTATCTATAGAAAATTTGAAA
AAACAAACCTATGAGACAAAGGAAGATATAAACAAAAAAGGCGTATTGTATAAAAAATTA
GTGACATTCATAGGTATAGGTATATGTATTATATTGATTTAA
>Cdif_630_PROKKA_01327 group_8990
ATGGAAATATCATTGATATTAAAGGTTGCAGGTGTCGGTATTCTAATATCAGTATTGAAT
ATGATATTGGAAAAAACAGATAGAAAAGATTGGGCAGGTCTTACTACATTAGCAGGTGTA
ATAATCGTATTGGGTATGGTAATAACAGAAATAAGTGACTTGTTTAATACTGTAAGAACA
ATGTTTCAACTTTACTAA
>Cdif_630_PROKKA_01328 group_9485
TTGGAAATAATGCAATTAATAGGAATTGCAATCATTTCAACTACACTCTGTTTAGTAATT
AAAAAAGATAGACCAGAGATAGCAAATTTCATAGCTATAATAACTGGAGTAATAATACTA
TTGTCAGTTATGTTTAAGCTAAATTTTATAGTAGATAGTATACAAGATTTGGCTAACAAG
GCTAACATCCCGACTATGTATATATCATTAATAATAAAATTAATTGGGATAGCATACTTA
ATGGAATTTGCGATACAACTTTGTAAAGATTGTGGGGAAGGAAACATTGCTTCAAAACTA
GAATTTGGAGGTAAAATAATAGTTATGTCAATGTCTTTCCCTATACTTTTGTCCATTGTA
GAAATGGTGGTGAATATAATTCCATAG
>Cdif_630_PROKKA_01329 spoIIIAE
ATGAAAAAAAGATTTTTACCAATGATTATAGGTTTTTTATTTACTTTCTTTTTTGTAAAT
ATCTTTGCTATTATGATATTTGCTAATGAAGTACCAAGTAGTGAAGATAAAGAATATGGT
GAAACAAAAAATAGCATAGATAAGTATATAGATGGTCAATTAGACAAGCTAGATATAAAT
GAGATTCAAGACTATATAAATAAAGAAATAGTTATTAATGATGTTAATTTAAAATCATTT
GTAAAAGATTTAATTAGTGGAGAAAAAAATATCTTAGATTTATTCAATAAAGATGGATTG
AAGATATTGATGTTTGATGAATTTAAAGCAAGTTTAAAGGTAGTAGCAGTAATTTTGGTA
CTGGCTCTGTTATCATCTATTTTAAAGAGTCTGGAAAACTCTTTTTCATCAGGTGCAGTA
AGTCAAATAGCAACATATATAATATTTATCACAATGGTATCACTTACACTTATTGGTTTT
AAAGATGTATTACAGATTTGCTATGATGCAATAGACCATACTGTAGGTCTTATGCAAGTT
ATAATGCCAATATTAATAACATTTTTACTTTTAATTGGATTCCCAATAACGTCGACTACT
TTGAATCCTATCTTCATAGGAGGAGTAACATTTATAAATGTATTTTTTAAAAATTTTCTA
TTTGTATCTATTACTGTTGCATTTGGAATTTTAATAATAAACAATTTATCAAAAAATATA
AGGCTAAAGAGATTTTTCTCCTTTGTAAAACAAATAAATTATGTTTCTATTGGAGCTATG
TTTACTGTTTACTTAGGTCTTGTATCCATACAAGGACTGTATGTAACCAGTTTTGATAAA
TTCAGTGTAAAGACTGCTAAATTTGCTATAGGTAATTTTATTCCTGTTGTAGGTGGATTT
GTATCTGACTCTGTGGATATTTTATTATCTTCATCTCAGCTTATAAAAAATATATTTGGA
GGAATAGGGCTTATCTTACTTGTTGGAATTTGCTTACTTCCAGTAATAAAAATTTTATCA
GTAATAGTAGTGTACAAATTAGCAGCAATAATTGTAGAGCCTGTTGGAGAGGATGGAATA
TCTAATTTTTTAAATGAAGTGGCAAATTTAATGATAATAATGCTAGCATCAGTAATTGCT
ATAACAGTAATGTTCTTTGTAACTGTAGCTATCTTGACCTCGATAAGTGTCGTAAGTCAA
GGGTAA
>Cdif_630_PROKKA_01330 group_4757
ATGTTAGAGGGCATAAAGGCATGGATAGTTAGTGTTTTGATAGGAGCATTTATAGTAAAT
ATAGTAGATATGATTTTACCAAGTTCTAAGATAAAACCTTATGTCAACCTAGTTTTAAAC
TTTATGTTTGTATTTATTGTAATAACTCCAGTAGTAGGATTTTTTTCAAAAGATATGAGT
TTAGAAGATAGAATATTAAAATCTATGGGAAACTACAACAAGCAGTATGTAGATAGTACA
AATGCTTTGGCAAAAGAGACTGGAAATAATAGTCTATCCAAGGGATATGAGGATGGGTTA
AAAGAAGTACTTAAATTAAAACTTGATGAATATGGTTATGATTTAGAAGATATAGAGCTT
AATGGGGCAAATATAAATAATATAAAAATAAAAGAAAAGAATAATAGTGCAAAAAGTAAT
AACAGTTCCAATGAAGAAAATAAAAATAATAGTACTAAAAGAGAGGAAGAAAACATAAAC
TCTAATGACAAAGAAAATTCTAAACAAGTCTTCAAAAAAGGTACAGAGTATGGGTTGAAC
CTAAATGAAGAAAAATTAAAAAACGACTTAATAAAGGTGCTGGATGTTTCTATAGAAGAT
ATACAAATTGATAAATAG
>Cdif_630_PROKKA_01331 group_9601
ATGTTGAAAAACTTAAATGACAAAGATAAGAGAAAGGTATATTCACTAATAACTATAGCA
GGAATATGTGTGGTTTCATTAGTATTATTATCTTGTTTTCCTAGTAGCAAAAGCGATAAA
CAAGTTGGAAAAACAGAGACTAATAAAAATGCTGAAAAGCAAGTCACTAAAGAACAAGAA
AAAGATGATTTAGAGTCAAAATTAACAGCAATACTATCTAAAATTGATGGTGCAGGAGAC
GTTGATGTAATGGTTACATTTGAATCAAGTGAAGAAATACAACCTGCTTTTAATTCAAAT
AATACAACAGAAACAACAGAGGAAAAAGATGCACAAGGTGGAGAAAGAACAGTTACGACT
TCTAGTGAAAATAAAACAATGATAACTTCAAATTCAAGTGACCCTGTAGTTATAAAAACT
ACAGAGCCAAAGATAAAGGGAGTGATAGTGGTAGCAAGTGGAGCAAGTGACCCAAGTGTT
AAAGAGACACTTTATAGTGCAGTACAAACATCATTACAAGTAGCTGGTCATCAAGTAGAA
ATATATTCTAAATAA
>Cdif_630_PROKKA_01332 spoIIIAH
ATGAAGTTTAATTATAAGGGAAGAGGATTTGTAATAATAACTTTAACTGCAATGTTAGTG
GTAGTAGGAACAGTGAATTATCAATTAAGTAAGAAATCTTTATTAGAAACATCAAAAGAG
TTTAAGGCATATGAAGAAGCACAGTTGCAAAAAAATACTGATGATAGTGATAGTAGTAAG
ACAGAGGATTCTAGTAATGTGGATAAACAAGGTGGTAAGGAAAGTGCTGATATTGATATA
GTCGATAGCAAAGCTAGTAAAGTAAAAGAAAAGGCAACTGAGACAAGTAAGGAAATAAAA
GCTCAATTATCATCAGAGAAAAATATGAAAAAGGCATCTTATATTTTAGATATGAAAATG
AATAGAGAAAAACAAAGAAATGAGTTAGTTCAAGATTTAAATGAAATGATAAATAATCCA
TCTACAACAGAAGAATCTAGAAAAGAAGCTTCTAATATGAAATTAAATATAGTTAAAATT
CAAGAAAAAGAACTTCAAATAGAAAACCTTTTGAGTACAAAAGGGTATGAAGAAGCGTTA
GTTTATATAAGCGATAACAAAGTTAATGTAGTTGTAAATGAAGCTAAATTAGAAAAGAAA
GATGCAGCAAAAATATTTGATTTAGTTGCAGAACAAGCCAATGTGAAGTATGAAAATATT
AAACTTACAAATAATAATAGTAATAAGTAA
>Cdif_630_PROKKA_01333 group_9167
ATGGAAGATAATAAATTTGGACAAGTAAAAATATCTAATGATGTAATAGCTACAATAGCT
GGTTTAGCAGCATTAGAAGTTGAAGGCATAGAAACTACAGCAACATTAACAGATAAGTTG
TTAAAAAATAATGGAGTAAAAATACAAATCGAAGAAGAGGATGTTAATTTAGATGTAATG
GTTACGATAAAGTATGGAATGTCAATACCAGATACAGCTTTTAAAGTTCAAGAAAATGTA
AAAAATACTGTTGAGACAATGACAGGACTGAAGGTTTCTCAAGTAAATATACACATTCAA
GGAATCAGCTTTAAGAAGGATAAAGTTGATAAAGAAGAAGCAAAAGCAACTAAGAAAAAT
TAA
>Cdif_630_PROKKA_01334 group_9891
ATGAAAAAAGATAGGGCACAAAAGAGTACAACAAGAGAATATATAATGAAACTTATATAC
CAAATAAATATTAATAAAGAAGATTTTGAAACTTTAGAAGATAAAGTAGATAATTTTTTA
AAAGATAATTCAGAACATATTATAAATAGATATAAAGAACTTGCACTTCAATACTCAAAA
AATACAAATTTAAAGTTAGAAGATACTGAAATTGAAGATGTTATAGACAAAAAATATATA
AATACAGTATGCAAAGCATTGAAAGAAAATCATGACAAAATAGATGAGTTAATAAATAAG
CATGCTAAAAACTGGACAGTAGATAGAATGCCAAAGGTAGATGTTTCTATACTTAGATTG
TCTGTGTGTGAAATACTTTATTTAGACACTCCTAATAAAGTATCAATAAATGAAGCAGTA
GAACTTGCAAAAATATATTGTGATGATAAGTCTCCTAAATTTATAAATGGTATATTGGGA
AGTGTTGTTGATGAAATTGGGAAATAA
>Cdif_630_PROKKA_01335 tsaD_2
ATGAAATTGGGAAATAATATAATAATTGGAATTGATACTAGCTGCTATACTACTTCTATA
GCAGCTATCTCTTTAGATAAGAAAGTTATATTCAATGAAAAAATAATGTTAGAAGTAAGG
GATAATTCAAAAGGTTTAAGGCAAAGTGAAGCTGTATTTCAACATATCAATAATTTAGGG
ATTCTTAGTGATAGGATAAAATCTTTTAAAGATAAGTTTAATGTAGAAGGAGTTTGCTCA
TCAAAAAAACCGAGACCTGTTGAAAACTCATATATGCCTGTATTCAATGTAGGTCATAAT
TTTGGAAAATTATTGTCTAGTATATATGGTTGTAGGTTTTATGAGACTACTCATCAAGAG
AATCATATTGAAGCAAGTTTATTAAATAGTAAATTAAAAAATAATAATAAATTTATTTCT
GTTCATATGTCTGGTGGTACTACAGAGATACTTTTAACAAGCAAACAAGATAGTCATCAC
AATGTATGTGATACTAATTTAGGTAAAATTGCCAAAATAAGTATTAAAAAAGATGATAAA
AGTAAGTTATACAATAATTTTGGATATAATATAGATATAATTGGAGGAAGTAAAGATATT
AGCTTTGGTCAACTTATAGATAGAGTAGGAATTAAGCTTGGATATAAATTTCCTTCAGGA
AAGTATTTGGATGAAAATGCTTTAAATTGTAATCTTAAAATAGAAAGTGGTCTGAAAACT
TCTGTAAGAGATGGGTATATGAATTTATCAGGATTAGAAAATCAGGTAAATAAGATTATA
AATGATAATGGAGATAATACTAATCAAAAAGAATATATATCTAAATTAGTATTAGATTCA
GTAGTTAGAAATATGTTTAAATCTCTAGTGTATTTATGTGAAACTTATAATGTAAATGAA
GTAATATTTGCTGGTGGAGTTTCTGCAAGTAAGTATATTCTTAGAGAATTAAGCATGAAG
TTAAGAAAAAAGCATATAGAAGCTTATTTTACAGAACCACAATATTCAACTGATAATGCT
GTCGGGTGTGCTATAATAGGATTGAATAACTTTTTAGGAGAAAGAGTATGA
>Cdif_630_PROKKA_01336 xseA
ATGAAACTAAGAGCTTTAGATATAAGTGAAGCAAACTCATATATTAAAAGAATTTTAATA
AACGACCCAATACTTTCTAATCTTAAAGTTAAAGGAGAAATTTCTAATTTTAAGGTTCAT
AGTAGTGGGAATGTATATTTATCACTTAAAGATGAAACATCAAAGTTAAACTGTGTAATT
TTTAAAAGTAATTTTAATCGCAATTTAAAATTAGATAATGGTGTAAAAATTATAGCTAAT
GGATATATATCAGTCTATGAAAGAGATGGTGCGTATCAATTATACATTAATGAAATTGAA
ATAGAGGGAATAGGAAATTTACACATAGAGTTTAATAGATTAAAGGAAAAACTTAATAAA
GAAGGATTATTTGACCCTAAATACAAGATACCTATACCTAAAATGCCAAACTCAATTGGC
GTTATAACATCTCCAACAGGTGCTGTTATAAGAGATATAATAAATGTAATAAAAAGAAGA
TATCCGAAAGTTAATATAAAGCTTTATCCAGTAACGGTTCAAGGAGATAAATCAGCTGAA
GAAATCTGTGAAGCAATTAGATTTTTCAATCATATGAAGAATGTTGATACACTTATAGTT
GGTAGAGGTGGGGGTTCAATAGAAGAACTTTGGTCTTTTAATGATGAAATGGTAGCAAGA
GAGGTTTTTAATTCTCAAATTCCGATAATATCAGCAGTTGGGCATGAAACGGATTTTACT
ATTTGTGATTTTGTGTCTGATATGAGAGCCCCAACGCCATCAGCAGCAGCTGAGATTGCT
ACTCCATCATTGGATGATATAAACTATAAACTTGGAAACATAAAAAGTAGGATGAGTAAG
TCTCTTACAAATCAAATAGAGCTAGACCAATATAGGTTAGAAACAGTATTTAATAAGATA
AATAACTATTTAGATTCGTACACAATAAAAGATAAAGTTATACAATTAGACAAAATATAT
GATAAAATAATTTTTGGAATAGAAAATAATTTAAAATTAGAAGATGAAAAATTAGTAAAA
ATTGGAGCATTACTCCATAATTTAAGTCCATTAGCTACTATGGATAGAGGTTATAGTATA
ACTCAAAAAAATGGAAAAGTAATAAATAGTATAAAAGGATTAAAAATAAAGGATAGTATA
GATATAGTATTAAAAGATGGAAATTTAGAATGTATGATAGATAAAATTGAAAATAAAGAG
GGATAG
>Cdif_630_PROKKA_01337 group_9647
ATGAATTTAACCTACGAAGAAGCTTATAAAAGATTAGAAAGTATTTTAAGTGAATTAGAA
TCTAAAAATGCTAGCTTGGATGAATCTTTAAGCCTATATGAAGAAGGTATAAGCCTTTAT
AAACATTGTAATAAGCTTTTAGATGATGCTAAATTGAAAATAAGTAAATTTAATCAATTG
GGAATAGAAGAAGACTTTAAAATAGAGGAGGAATAA
>Cdif_630_PROKKA_01338 group_9037
TTGGAATTTAAACAATGTCTAAAAGAAAAAGCAAGTTTTGTAGAAAAAGTACTTAAAGAA
TATATGCCTAAAGAAGAAGGGTATCAAAAAACTGTTATTGAAGCTATGAACTATAGCTTA
AGTGCTGGAGGTAAAAGATTAAGACCAATACTTACATTGGAGGCTTGTAAAATAGTTGGA
GGTAATGAAGATGAAGCTATTCCTTTTGCTATTGCAATTGAAATGATACATACATATTCA
CTAATACATGATGATTTGCCAGCTCTTGACAATGATGATTTAAGAAGAGGAAGACCAACA
AATCATAAAGTATATGGAGAAGCTATGGGGATTTTAGCAGGAGATGCTTTGTTAAACTAT
GCTTTTGAAGTAATGCTTGCAGGCTCAATCAATAAAGAAAATCCAGAAAAGTATCTAAAA
GCTATAAATGAAATTGCCAAAGGTGCTGGTATATATGGAATGATAGGTGGTCAAGTAGTA
GATGTAGAAAGCGAAAACAAACAAATTGAAAAAGAAAAATTAGATTATATACATATGAAT
AAAACTGCTGCAATGATGGTAGGCTGTATGAGAGCAGGAGCTACTATAGGTGGAGCAAAT
TCTGAACAAATGGAAGAAATAACTAAATATGCAAAAAATATCGGATTATCATTCCAGATA
GTAGATGATATACTAGACATAGTAGGAGATGAAGCTAAGTTAGGTAAAAAGGTTGGAAGT
GATATAGAAAATCATAAGTCAACATACCCATCTCTTTTAGGTTTAGATAAATCTAAAGAA
ATTGCACATAATTTGATTGATGAAGCAAAGAAAAGTATAGAAAAATTATCTGATGATGTA
GATTTTTTAAAGGGATTGGCTGAATATATAATAGATAGAGAATACTAA
>Cdif_630_PROKKA_01339 group_9455
ATGGATTTTTTTTCGGAGATTTTTAACAATGGGGCTTTGGGAATAAGTCTGATTGCTTGT
TTCTTAGCACAATTTATAAAAATATTTACTGGTAAGGAAAAAAGAATTGAGTTATCAAGA
ATACTTATTTCAGGAGGTATGCCTAGTTCCCATAGTTCTTTTGTTACAAGTTTAGCTACA
GTGGTAGGTATTGAAAAAGGGTTTAATTCTACTGATTTTGCTATAATTACCGTGCTTGCC
TTAATTATAATGTATGATGCAGCAGGTGTTAGACGGGCTGTTGGTAAACAAGCTACTATA
TTAAATCAAATGGTGGCAGATATACAGCATGGAAAGCATATAGAGCAGAAGAAATTAAAA
GAATTAATAGGTCATACACCACTAGAAGTTTGGTTTGGAGCTTTACTTGGAATAGTAACA
GCTTTAATATTGATGTAA
>Cdif_630_PROKKA_01340 dxs_1
ATGTATAAATATTTAGATAAAGTAAATTCTCCAAAGAATATAAAAAATATGAGTATAGAA
GAAATGGATTTACTTGCAAAGGATATAAGAAAGTTCTTAGTAAAATCTGTTTCAAAGACA
GGAGGACACTTAGCTTCTAATCTAGGAGTGGTTGAGTTAACATTAGCACTTCATAAAGTA
TTTGATAGCCCTAAAGATAAGATTGTATGGGATGTAGGGCATCAATCTTATGTTCATAAA
ATAGTTACTGGAAGAAAAGATTGTTTTGTATCTTTGAGACAGTTTAATGGACTAAGTGGT
TTTCCAAAGGAGAATGAAAGTCCTCATGATATTTTTGATACAGGACATAGCAGTACATCT
ATTTCTATAGCTACAGGTATTGCCTGTGCTAGGGATATAAAAAAAGAAAACTATAGTGTG
ATATCTGTGATAGGAGATGGTTCTATAACAGGAGGTATGGCACTTGAAGCTTTAAATCAA
TTAGGATATATAGATACCAATATGATAGTAATCCTTAATGATAATGAGATGTCCATAGAT
AAAAATGTTGGAGGAATGTCTAAATATCTGTCAAGTATTATAAGAAACTCAACAGTTGAG
AAAATGACAGATGAAGTTGATAAAATTTTAAATGTTACACAAACAGGTGAAATTTTATCT
AAGACTGCACATAGATTTAAAGATAAACTAATGTATAGCTTTTCTCCTCAGGACTGTTCA
TTTTTTGATTCATTAGGTATAAGATATTATGGACCTATAGATGGCCATAATACTAAAGAA
CTAATAGATATATTGAGAAAAGCTAAACACAAAAAAGGGCCTGTTCTTTTACATGTAATT
ACGAAAAAAGGAAAAGGGTACAGATTTGCAGAAGAACAACCCGATAAATATCATGGAGTA
TCAAAGTTTGATATAAAGACAGGTGTTACATCTGCAAAAGTTAAGTCTATGTCAATTAGT
GTTGGAGAAAAACTTGTTGATATGGCTAATAGTAATGAAAATATAGTAGCAATAACAGCT
GCAATGCCATCTGGTACAGGGCTAAACCTGTTTGAAAGTGCATATCCAAAAAGATATTAT
GATGTTGGTATAGCTGAACAACATGCAACAGGATTTGCAGCAGGTCTTGCAAAAAATGGT
ATGAAACCTTACTTTGCTGTGTACTCATCATTTTTGCAAAGGGCATATGACCAAGTTATT
CATGATGTATGCATAACAAAAAAGCCAGTTACTTTTCTTATAGATAGAGCTGGATTAGTT
GGAAATGATGGAGAAACTCATCATGGTATGTTTGATTTAAGTTACTTAAATTCTATTCCA
AATATTGTAGTAATGGCTCCAAAAGACACAAGAGAGATGGAGCTTATGATGGATTTGTCA
TTAAAATTAGATTGTCCACTAGCAATTAGATACCCAAGAGGAAGTAGTTATTACCTAGAT
AAGGGAGAGTATGGAGAGATTGTACTGGGTAAATATGAGGTATTAGATGACGGTCAAGAT
ACAGTCATACTTTGTATTGGAAGTATGGTAAAACATGCTTTAGAGGCTAAAGAAATATTA
TCAAGAGAAGGAATAAATCCGACAATAGTTAATGCTAGATTCTTAAAGCCAATTGATGAA
GGTATGTTAAAAGCATTATTAAAAAATCATAAAAATGTAGTTACTATAGAGGATAATATT
GTAACTGGAGGATTTGGAAGTAGAATAAATAAGTTTATTATAGATAATGAATATAACGTA
AATATACTTAATATAGCAATACCAGAAGAATTTGTAAAACATGGCAATATAGATGAATTA
TATGATTTTGTAGGATTATCGCCAAAAAGTATTGCTGATAAAATAAGGAAATTAGTTATT
GAGTAA
>Cdif_630_PROKKA_01341 tlyA
ATGAAAAAAAGAATAGATTTATTATTAGTAGAACAAGGGTACTTTGAAAGTAGAGAAAGA
GCCAAAAAAGCAATAATGGCTGGATTGGTTTTTGTTGATAATCAAAGGTGTGATAAGGCT
GGTACAGAAGTAAAAGAAGATTGTAGTATAGAAGTAAAAGGAAATCCAATACCATATGTC
AGTAGAGGTGGTTTAAAGCTTGAAAAAGCAATGAAAAACTTTGATTTGACTATTGATGGA
AAGGTATGTATGGATATAGGGGCATCCACAGGTGGTTTTACAGATTGTATGCTCAAAAAT
GGAGCAATAAAAGTATTTTCTATAGATGTTGGTTATGGTCAACTTGCATGGAAATTGAGA
CAAGATGATAGGGTTGTGTGTATGGAAAGAACCAATATAAGAAATGTGACAATAGAAGAT
ACAAAGCAGTTTGCTGATTTTGCGTCAATTGATGTGTCTTTTATATCGTTAAAGTTAGTA
CTTCCAAAGGCAAAGGAGTTAGTACGTCATGATGGGGAAGTTGTCGCTTTAATTAAACCT
CAATTTGAAGCAGGAAGAGAAAAAGTAGGTAAAAAAGGAGTAGTTAGAGAAAAATCTACA
CATATAGAAGTTATAAAAATGATTTCTGATTTTTCAGTCGAAAATGGATTTGAGATTTTA
GGGTTAGATTTTTCTCCTATTAAAGGTCCTGAAGGTAATATAGAATATCTAATTCATTTG
AGAAATGGAAATGAAGGATATGAATTTGATGGTGAGACATACAATAACAAAATAGTAGAA
GTTGTTGAAGCTTCTCATAATTTAGACAAATAG
>Cdif_630_PROKKA_01342 recN
TTGATCCTCGAATTATATATGAAAAATTGTGCCTTAGTTGAAGAACTAAGGTTGAATATT
GATAAAAACTTAAATATACTTACAGGTGAAACTGGTTCAGGAAAATCTATAATAATAGAT
GCACTTGGACTTTGTTTAGGTGATAAATATGATAGGTCTTTTTTAAGAAAAGGAACAGAT
AAGGGACTTGTTGAGGCTGTATTTTTTTCAGACAATAGATATCTTAAAAAAATATTAGAA
GAAAATGATATAAGTATGGAAGATGATAATTTATTGGTAATAACTAGGCTGATATACTCA
GATGGTAAGAGTACTGCTAGAGTAAATGGAAGGACTGTTAAAGTGTCTCTTCTTAAAGAA
ATTGCATCTACACTTATAGATATACATGGTCAACATCAAAATCAAGCTTTGTTTAATAAA
GATACTCATTTAAAATTTCTAGACCTTTTTGGAGAAAATGAATTGGAAGAGTTTAAAATT
GCTTATAAAAAGGTGTACCATAAGTATAGTGAAGTAAAAAAAGCTTTAAATTGCTTGACA
GAAAATAAAGATGAGATGCAAATTCAACGAGAAATAGATTTATTAAGATTTCAAATAAAT
GAAATTGAAGCTGCAAATCTAAATAAGAATGAATATGAAGATTTATTAAAACAAAGAGAA
GTTTATAGAAATAGTGAAAAGATATATAATAATCTAAATTCGAGTTATAGCAAGTTACAT
AATGGTGAGTATAATGTTATTGACCTAATAGGTCTTGCATCTAAGGAACTTAATGACATA
TCTAAATATGACAGTGTTTTAAGTGAATATAGTGATACTGTAGAAAGAATCATGTATGAG
TTACAAGACATATCTGGTGAGATAAGAAATTACAAAGATAATATAGACTTTGAACCTTAT
GAGCTAGAGCAGATTGAGCTTAGAATCGACGAGATTAATAACTTAAGAAGAAAATATGGA
GACAGTATAGATGATATATTTGAGTATTATGGAAAAATTAAAGATAGATTAGATGAAATA
TTAAATAGAGATGAAAGAGTTGAACAGTTAAGAAGCAAACTGATGAATATAGAAGAAGAT
TTAAAAATAAAAGCCAGTAAATTGACTAAAGCAAGAATAGAAGTAGCAACTACTTTAGAA
AAAATACTTCTTGATGAATTAAAAAGCTTAAATATGAAAAATGTAATGTTCAAGGTTAAT
TTTGAAAAAGGTCCATTTACTTTAGATGGAGTAGATGATATTGAATTTATGATATCTTTT
AACTTAGGAGAAGATATTAAGCCTATATATAAAGTTGCATCAGGTGGTGAGATGTCCAGA
TTTATGTTAGCGTTTAAAACCATATTGGCTGATATAGATGATATTGATACATTAGTGTTT
GACGAGATAGATACTGGAATAAGTGGGATAGCAGCACAGATAGTTGGTGAGAAATTGAGT
GATATAGCAAAGAAAAAACAGATAATATGTATAACTCATTTACCTCAAATTGCTGCAAAT
GCAGACACTCATTATTGTATAGAGAAAGATACTTCAAATAATAGGACGTTTACCAATGTT
AGTAAGTTAAATGAATCTCAACGAAAAAATGAAATTGCCAGACTTATAGCAGGTAACAAT
ATAACAGAAAAAACTATTGAACATGCAAGTGAAATTATTGAGTTGGCTAAAAAATGTTAG
>Cdif_630_PROKKA_01343 group_2536
ATGAATAAAAAAGATACTATGCACTTAATTTTTACAATTGTAATTTTTATTTTATTATGG
TATATTGTGGTAGCAGTAAGTGAGATTAATAAAAATATTGAAAGTTGTAGTAACAAATTA
GATTATTTGTCACAAGAGATTATGAGTACTAAATCGGATATTAGTAATACTATAAATGAA
GAAATGTCAAAAAGTTATATAACAAAGAGTATTGACTTAAAAGTAAAAAAAATCGAGAAA
AAAGAGTGTGTTATTGATGTAGATGTTCAATTAAGTAAACTTGGAAAAAATGGAAAAGTA
TTTTTTATGTATAAAGAAGATAGTGATAAATGGAATGAAACTGAGATGACAAAACATGGA
GAATTATCGTATGCATGTGAAATTAAGATAAATACAGGAAGTGAATATGACTATAAAGTA
GTTACAAGTGGAGCTATATCTGAAAGTTCTGATGTGCAAAAATTGACTAAATCTGATTAT
ATGCCTGAACAACCCATATTTAATTCTGGGATAAGAGATAATAGAGAATACTTTATTGAA
ATAGTAGAAAATAGTAATCTTTTCAATCATGAGAGTGAAAAGTCAAAAAATAAAGTTTAT
GATAATATTAGATTAGAAAAAGTAGATATTATTGTAAATGAAGGAAAAAAAGACACTATA
TACAAAGCCAAATTAGCTGAAGGCTTAGATGATGGCAAAACTAATAATTCAAATAGAAAT
CAAGTGAATTATGAAGTAAGTTTTCCTAAAAGGGATATTGATGACATAATTTATATTAAA
GCTAAACTTACATACAATAATGGAGTAGAATATACAAAGGATATAACTGAAGATATAACT
ATGGGATTACAAGATTTAGAAAAATAA
>Cdif_630_PROKKA_01344 ysnE
GTGAAGTCATTATATAAACATGTGTATATAATGGCTGATAAAATGGCTCAAAATATAACT
TTACAATTTGTTGAAGAAAAAGATTTAGAAAACCTTGAAAACGTAAAACTTCTATTTACT
GAATATTCAAATTCTCTAAATATAGACTTATGTTTTCAAGACTTTAATAATGAATTAAAA
ACACTTCCAGGAAAATATAAAAAACCTTCAGGCTCATTGATATTGGCATTTGTTGATGAA
AATTTGGCAGGTTGTGTTGCTTTAAAAAAACTTGAAGGTAAAATATGTGAATTAAAAAGA
TTATATGTAAGAAATCAATTTAGAGGATTAAAAATAGGAAAAATACTATTGGAAGAAATC
ATTGAAGAAGCTAAAAAATTTGGATATACACACATGAGATTAGATACTCTTCCAAGCATG
AAAAGTGCACAAGGATTATATGAAAAGTTTGGTTTTTATGATATAGAACCTTATACTTAT
AATCCAATTGAAGGGGCTAGATATATGGAATTAAAATTATAA
>Cdif_630_PROKKA_01345 bltD
TTGAAATTAAATGTAAGAATTGCAGACATAAATAATTGGCATGATTTAGTTAGTTTGTCT
GTAGATAAAAGTCAGTTAGATTATATAGAAAGCAATGCACTTTCTATTGCTGAATCTAAA
TTTATAACAGCTTGGGTACCTGTTGGAATATATGATGAAAATTCTTTAATAGGATTTGCT
ATGTATGGTCGTTTAGAAGATGATAGAATTTGGCTTGATAGATTTATGATTGATTCAAAA
TATCAAGGTAAAGGATATGGAAAAGCATCATTAGATTTTCTTGTAAATCATCTTAAAAAT
GAATATAACTGTGATGAACTATATCTTAGTATATTCGAAGACAATAAAATGGCTATTAAG
CTTTATAAAGATTTTGGATTTGAGTTTAATGGAGAGCTTGACTATGGTGGTGAAAAAGTA
ATGGTATTAAAATCTAATTGA
>Cdif_630_PROKKA_01346 spoIVB_2
ATGAACAAAATAAATAAAAATTTCAAAAATATTTGGATAATATTAGGAGCTGTATCGATT
TTTACCATGGTTATAATTTTTAATAAAAATTGTAATGTTAATAAAGAGACTCAAATAGAA
GCTTTTACAATTAAGAATCATGATAAAAAATTTGTATATCCTATGGGAAATATAATTGGA
GTAAAAGCAAATACAGATGGTGTATTGGTCTTAGGATATGAGGAAGAGGATGTAGACTAT
ATTGGAGGCATACAAATCGGTGATAATATAGTAAAAATAGATAATAAAAGGATAAAAAAT
AGTCAAGATGTATCAGAGATTTTGAATAAGATTAAAAAAAGTAAAGTTGAAGTGACTTTT
GAGAGAAAAAATAAGTATAAAACAGAAGTAATAGAGACTAAAAAAGAAAATGGCAAGTAT
AAACTTGGATTATGGGTAAGAGATAAAATATCTGGAATTGGAACTATGACTTTTTACGAC
CCTAGTATGGAAAAGTTCAAAGCAATCGGTCATGCCATAAAAGATTCGGATACTAATGAA
CTATTAAAGATAAAGCAAGGATATATATATAAGCCAGAACAATTAAAAATAGTAAAAGCT
AGTAATGAAAAAGTAGGTAAAATAAAAGGAGATTTTAATGACAGCAATTTAATGGGTAAT
TTCTCAAATAATTCAGAGCTAGGTATAAGTGGTAATATTACAGAAAACCATAATAAAGAG
TTTAATGTAGCAAATAAAGAAAAGCAATTAATAGAAGTTGGAAGGCCGCAAGATGTAAAA
ATAGGAGATGCAGTAATTCTTTTTGAGGATAAAAACAAAAATATAACAAGCTATGATATA
AAAATAGAAAGTATAGTATATGATAAAGGAAATTATAGAGATATGGTAATAAAAGTAGTA
GATGACAAGTTATTGGAATACACAGGAGGTATCGTACAGGGGATGAGTGGAGCTCCAATA
ATACAAAATAATAAAATTATTGGTGCAATAACTCATGTTTTTAGAGATAATCCGAAAAAA
GGATATGGTATTTTTATAGATGAAATGATAAAATTGTAG
>Cdif_630_PROKKA_01347 spo0A
GTGGAAAAAATCAAAATAGTTTTAGCAGATGACAATAAGGATTTTTGTCAGGTATTAAAA
GAGTATTTGTCTAATGAAGATGATATCGATATATTAGGCATAGCTAAGGATGGAATTGAA
GCATTAGACTTAGTAAAAAAGACACAACCGGACTTATTAATACTAGATGTAATAATGCCA
CATCTAGATGGATTAGGTGTAATTGAAAAATTGAATACTATGGATATACCTAAAATGCCA
AAAATAATAGTACTATCAGCAGTAGGTCAAGATAAGATAACTCAAAGCGCAATAAATCTA
GGAGCAGATTACTACATAGTAAAGCCATTTGATTTTGTTGTGTTTATAAACAGAATTAGA
GAGCTAGTTTCTAATAGAGTTACACAAGTTGAGCCAAAACCTAGACCAGTTCAAGAGACT
CAAATGACTAGAAGTGATTTTGTTAAGAATGTAGGAAATATAGAGACAGAAATCACAAAT
ATAATACATGAAATAGGAGTACCAGCTCATATAAAAGGATATTTATATTTAAGAGAAGCA
ATAAAAATGGTTATTGATAATGTTGAGCTTTTAGGTGCAGTAACAAAAGAGTTATATCCA
AGTATAGCTAAAAAATTCAATACAACACCAAGTAGAGTTGAAAGAGCAATAAGACATGCA
ATAGAGGTTGCATGGAGTAGAGGAAAAGTTGACACAATAAATCAATTATTTGGATATACG
GTACACAATACTAAAGGAAAACCAACTAATTCAGAATTTATAGCAATGATTGCTGATAAA
TTAAGACTAGAACATAGTATGGTTAAATAA
>Cdif_630_PROKKA_01348 group_9092
ATGAGAGTCGAGGCCCCTATAAAAGTAGATCGAAAAACCAAAAAACTTGCTAAAAGAGTT
GAAAGTGGGGAAATAGCAGTTATAAATCATATAGACATAGATGAAGTTGCTGCAAACTCT
TTAGTAGAAGCTAAAATAAAACTTGTCATAAATGCGGCTCCTTCTATAAGTGGTAGGTAT
CCCAATAAAGGTCCAGGGATATTAACTGAAAATAATATACTAATAATTGATAATGTTGGA
GAAGAGTTATTTGAAGAATTAAAAGAAGGAGAAACTATAGAAGTTGTAGATGGAAAGATA
TATAGAAAAGGAAAATTTTTAGGTGCAGGAGAAGTTTTAGACAAGTATGAGGTTTCACAC
CAAATAAAGGCTGCCTATGAGAATTTAGCTGTAGAATTGGATAGATTTATAGATAATACT
ATAGATTATGCTAAAAAAGAAAAAGGATTTATACTTGGAGAAGTAGAAATTCCAAAAGTG
AAAACTAATTATGCTAATAAACATGTATTGATAGTTGTAAGAGGTCAGGACTACAAAGAA
GATTTAAGTACTATGCTTTCTTATATAGAAGAGGTAAAGCCAGTATTGGTTGGTGTTGAT
GGAGGAGCAGACGCTTTAATTGAGTTTGGATATACTCCAGATGTGATTGTAGGTGATATG
GATAGTGTAAGTGATGAAGCTTTAAAAAAGGCTAGTGAAATAGTAGTACATGCTTATACA
GATGGAAGAGCACCAGGTCTTAAGAGGGTTGAGGAATTAGGCTTAGATGCAGTTGTATTT
CCTGCACCAGGAACTAGTGAAGATATAGCTATGCTTATAGCCTATGAGTATAAGGCTGAG
TTAATAGTAGCAGTTGGTACACATTCAAATATGATTGATTTTCTTGAAAAAGGAAGAAAA
GGTATGGCAAGTACTTTTTTAGTTAGACTAAAAATAGGTTCAAAGCTTATAGATGCTAAA
GGTGTTAATTTGTTATACAGAAGTAAATTAAAAATAAAGTACATATGGGCATTAATAGCA
ACAGCATTATTTCCTGTGTTGGTAGTTGCATCATTGTCACCAGGAGTTCAACAGTTCATA
CAACTAATGCAATTAAAGTTTAGAGTATTATTACAGATGTAA
>Cdif_630_PROKKA_01349 mctB
ATGCATATTAATATGAAATATTATATAGTCACTATAGGGGCTATATTTATAGCTTTGGGT
ATAGGCATGTTAGTAGGATTTAATTTAAATAATAATCAACAATTAAGTGAACAACAAGCA
AACATAATAAATGATTTGGATGATAAGTTTAATATCTTAAAAGAAAAAAATGATAAACTT
GACAGTGACTTAGCAAGTGTAAATAGAGATTATGAAGAGGCAGTTAATTTTATAAATAAA
AATGTAGATAAGATTTTAGCTGGTTCGCTGAATGGTAAAAGTATAGGAATAATATCTGCT
AATGAAAATGACGATTATACAAAAAATATAGAAGACATAATAAATAAATCTAATGGAAGC
ATTGCATTTAATATAATATTAAAAGAAAACATAACAAATCCAGAAAAGTTAAAGGAAATG
TCAACTAAACTAGGTACAGATGTAAAAAATGCAAATGATGCAGTTAATTATATAATTGAC
ACTCTTAAAAAGGAAGATGCAAGTGACATTTTAACATATCTTCAAGAACTAGATGTAATA
AAGTTTAATTTTATTGGAGATACATATCTAAAATATGATTCCGTTGTAATAGCTGGTGGA
AATGATGCAAAAGACAGTACAAAACAGTTTGAAAAAATAGAAAAATTTGTAGTTTCAAAA
CTTAAATCAGAGAATAAATATTTAGTAGAAGTTCAAAATACAGGAGTTAAAACTTCTTAT
GTAGAACTATATTCTAAAAACAAAGTTGCAACTATAGACAATATTGATGAAGGTATAGGA
AGTATATCTCTAGCGATTCTTCTACAACAAGGTAATATAGTTGGTAATTTTGGTAGATTG
GATACTGCAACTTCATTGTTGCCATCTATTAAATAG
>Cdif_630_PROKKA_01350 gpgS
ATGGATTCTTATATAAGTATAATAATACCAGCTTATAATGAAGAAAGTAGAATAAAATAT
ACATTAGAAAGCATATTGGACATTAAGCAAATAAATGAAATAATAGTTGTGGATGATGGT
TCAATTGACAATACTGCTAAGGTTGTATCTGAGCTAGAAAATGAAAAGATTAAATTTTTT
AAGTTAGATAAAAATAGAGGTAAAGGATATGCTTTAAATTATGGTATCAAATTAGCAATG
AAAAATGCAGATATTATAGGTTTTCTGGATGGAGATTTAGGAAGCTCTGCTAAAGAAGTT
GAAAAATTAATAGTACCTATATTAAATGGTGAGGCGGATGTTACAATAGCCAAGTTTCCT
CCTGCAAAGAGAAAAGGAGGTTTGGGATTTGTAAAAGGTTTAGCTAAAAATTCTGTGTTT
GAGATGACTGGTGTTGAGTTAGATGCAACTTTGTCAGGTCAAAGAATATTTAAAAGAGAA
GTTTTAGAAAAGTTTGATGAAATACCTTTTGGATATGGAGTAGAAGTTGGAATGACCATT
GATATATTAAAGTATGGATTTAAAATTAAAGAAGTATTAGTAAATATGACTCATAATGAA
ACAGGAAGAAATTTAAAAGGTTTTATTCATAGAGGGAAACAGTATTATCACATAAAAAAG
GTTTTAGGACAAAAAAAGAAAGAATGGAGGTAA
>Cdif_630_PROKKA_01351 group_9409
GTGAAAGATTATATACTTTATACCATTTTATTATTAACTGGATTATTTGGAACCTATGCT
GTAATTCCACTATTTAAAAATTTATTGATAAATGGAAATGTACTTAGACCAAACTATAAA
AAAGATATGATACCAGTAAGTATGGGAATTGTATTTTTGCCTATGATTGTAATCAATGGA
ATAATACTTGCTTTCTTTACTACAGAATTTAAGGATTTAGCGTATATATTTATGTTTATG
TTTGGTATGATATCCATGTTTTTTGCAGGGATACTAGATGATGTCATTGGAAATAGAGAT
GTAAGTGGTTTAAAGGGGCATTTTAAAAGTTTATTTAAAGGAAGTCTTACAACAGGAGGT
TTTAAAGCTTTATTTGGTGGATTTGTAGGGCTTATAGTTTCTGTTGCTATATCAAAAGAC
ATAATTGATATAATAGTAAATACACTAATAATAGCTCTATCAACTAATTTAATGAATCTT
TTGGATTTAAGACCAGGAAGGGCAATAAAAGCATATTTATTCATAATGGTAATTATATTT
TTAACATTGACAGGATTTGTTCAAGTTCTTCCATTACTTATAGTACCAAATGTACTTGCA
TACTTTAATTATGATTTAAAAGCAAGGGCTATGATGGGAGATACTGGTTCAAACGTCCTT
GGAATATCTATTGGAATGCTCATTTCTTTTGGGTATCCATTTAACATTAGATTAGGATGG
TTAATATTTGTAGTTATTATGCATATATTCACTGAGAAATACTCATTAACTAAGATAATA
GAAAAAAATAAACTATTAAATTTTATAGATAAATTGGGAAGGTAG
>Cdif_630_PROKKA_01352 group_9658
ATGATAAGCAAAAGAGTGGGGATTGTTGAATCAATAGTAAGTCAAACTGAAACTCTAGAT
GATATAAGAGTAAATATAAATGGAGAAATACAAAGGGCATATAATTATCCAAAAATATCT
GGAACTATAAATATAGGTGACGAAGTGGTTTTAAATACAACAGCAGTAGAACTGAGCTTA
GGTACAGGTGGATACCATTTTGTAATAACTAATTTAAATAATATAGAATCTACTTTAACT
GAAGGTGGACATATAATGAAACTTAGATATACGCCTCTTCAAATAAAAGTGGATTCTGTT
GAGGAACAAGAAAGTATTTATCATGATAAATTTGCGAATTTTAAAGGATTAGAAGGTCTT
TCTGTTGTAGTAGGGACTCTTCATAGTATGTTAACTCCATTTGCAGCTTCATTTAAAAGA
AATAATCCAAATAAAAAATTAGTGTATATAATGACTGATGGAGCATCTCTTCCAATTTAT
TTAAGTAAAAATGTGGATACTTTAAAAGAAAAAAAATTAATAGATAGTACAATAACTATA
GGAAATGCGTTTGGTGGAGATTATGAATGTATAAATATATATACTGCATTAATTACAGCA
AAAGAAATACTAAAAGCGGATGCAGTATTTGTCAGTATGGGACCTGGAATTGCTGGGACA
GGAACAAAATATGGATTTACAGGGATTGAACAAGGCTCTATTCTTGATGCCGTAAAAAAA
CTTGAAGGAAGAGCAATTGCAATTCCAAGAATTAGTTTTGCTGACAAACGAGAAAGACAT
CAAGGTATTTCACATCATAGTATGACTGTATTTAAAGAAATTGTAAATGTAAATGTAGAC
ATACCAATAACTATATATGATGATGAAAAATTGAACTTTATAAAAGAGCAAATCAATTTA
AATGGTTTAGACAAAAAGCATAATATAATTTATATAGATAATAATAAAACGAAAGAGGAT
TTAGACTATTTTAATCTAAAAGTAAAGAGTATGGGAAGAAATTATGAACAAGATGAGGCA
TTTTTCAAAGCTGCAAGCACAGCAGCATATTACTTAATGGAGGTTTAA
>Cdif_630_PROKKA_01353 nudF_1
ATGGTATTAGAAGAAAAAACTATTAGTAGTGATAGGGTTTATACAGGTAAAGTAATTACT
TTAAAGGTTGATACTGTTGAAATTCCAGGGCAAGGATATCAAAAAAGGGAGTTAGTAGAA
GTTGGTGGAGCAGTAGGAATAGTTGCAATCACAGATGATAATAAAGTTGTGTTAGTTAAG
CAATTTAGAAAACCTATAGAAAAGCCAATCTTTGAAATTCCAGCTGGTAAACTAGAAAAA
AATGAAAGTCCAAAAGAATGTGCTGAAAGAGAATTAAAAGAAGAAACTGGGTATAGTGCA
AAAAATATTAAGCTAATACATAAATTTTTCACTTCAGCAGGTTTTTCTAATGAGATAATG
TTTGTATATTTAGCAACAGGTCTTACTCCAGGAGAGAATAATTTAGATGCAGATGAGTTT
TTAGATGTCTATGAAATTGAGCTTGAAGAAGCATATAACATGGTATTAAAAAATGACGTT
GAAGATGCAAAAACATCTATTGGATTATTATTAGTAAAAGATATGTTTAAAAATTAA
>Cdif_630_PROKKA_01354 group_9988
TTGAGAAGAACATATAGAAAAAATGATTTTAGAGAATTAAATAGACAAATAATTATTATA
GGATTGTTGTTTATGATGTCTATTGTTGTTGGGTCTTACATAAATAAAATATTGCCAGGT
TCTAGTAACAATATATTAAACAATATAAATCCTGCTGTAGAGTATTATAATCTAAATATA
AGCATAAAAGATACAGTGATACAAAATTTAAAATCAGATGCAATCTTTATGGGCTCAATA
GCTCTATTAAGTCTATTTGTAGTAACAATTCCAGCAGTGTTGGTAGCTTTTGTATTAAAA
GGGATGTCAATTGGTTATACAATAAATAGCTGTATATTGGCATTAAAATTTAAAAGTATA
AAAATGATTTTAATAATATTATTTAAAAATTTGATTATTATTCCATGTGCAATCATATTA
GCATTAATTAGTTTAAGTTATTTTAAAGAAATGGTTTATGAATTTAAAAAGAAAAATAGA
AAAAATATGCAATTTTTAATTAAGAGGTATATACTAAATATTATAATTATAATAGCACTA
TCATTGGGGTTGCAATTAATATTAAATACTGCAAGTATTGGTATTATTAAGTTCCTAGCT
AAATAA
>Cdif_630_PROKKA_01355 xerD_1
ATGGATATTATAGAGGGATATATAGATTACATAAAAGATAAAAAAAAATTATCAGAGAAT
ACAGTGGCATCATACTTTATGGATATAAAAAAATATATGGAATATATAAATCAAAAAAGC
ATTAAACTAGTAGATATAGTAGAAAATGATATTATAAGTTACTTAATAAAGTTGGAAAAA
GATAATGTATCAATAGCTACAATAGCGAGGATGATATCCTCTATAAAATCTTTTCATGAT
TATTTATTTTTAAATCATATATGTACAAATAATCCTGCAAAGGATATAAAAAAACCTAAA
ATAAAAAAAGAAAATATAAATATACTTACAGAAGAAGAAATTGAAAGACTATTAAATTTT
CCAAAGTTAACAACGCCTAAATTGATTAGGGACAAGGCTATTTTTGAAGTATTATATGGT
ACTGGTATAAAAGTATCTGAATTAGTAGAGATGAATATAGAGGATATTGACCTAGATATT
GATTATATATATTGTAATTCATGTTGTAAAAATCAAAGAGTGATACCACTTTGTGATATT
ACAAAACTTTACTTAGAAAAGTATCTAAAAGAAGCAAGACCTAAAATGGCTGTAGAAGGT
GAAAAATCATTATTCGTAAGTTCATTAGGTCAAAGGTTTACACGACAAGGTCTTTGGAAA
GTCATAAAAAAATATTCTAATCTAGCCAATATAGATAAAAATATAAATCCTACAATGCTT
AGACATTCATTTGCTATTCATTTGTTAAATGAAGGTGCTAACATTGCTGTTGTAAGTAAA
ATTTTAGGAAATGTTAATTTATCTAGTTTGCAAGTATATTTAAATCATATAGATAAAAAC
GTGAGAAGAGAAATAAAGGAGAAACATCCTAGAAATGATGTTGATGTAGAATTACAAAAA
GCAGAAGCTAAATAG
>Cdif_630_PROKKA_01356 deoB
ATGAGCAGAGTAATTTGGATTGTAATTGATAGTGTTGGGATAGGAGCATTACCTGATGCT
GAAAAATTTGGTGATAGTAAGGATGTAAGTACCCTTGGAAATATATTTAAGGAATATCCA
GATATTCAGATTCCTAATATGAGAAATTTAGGTATAGGAAACATAGATGGTATAGATTTT
TTTGAAAGTATAAAAGAACCAATAGGTTGTTTTGGAAAGTGTAAGGAAATGTCTCAGGGA
AAAGATACTACTACAGGTCATTGGGAAATGACTGGTATAATAGTTGACAAACCATTTAAG
ACATTTGAACATGGATTCTCTAAGGAGATAATAGAAGAGTTTGAGAAAAAAACTGGAAGA
AAAGTAGTAGGAAATAAACCAGCTTCAGGAACTGTAATAATAGATGAGTATGGAGAGCAT
CAAATAAAAACTGGAGATGTAATAGTATATACATCAGCTGATAGTGTATTTCAGATTGCT
GCTAATGAAGAAGTAATTCCCCTAGAAGAACTCTATAATATGTGCAAAATCGCTAGGGAA
ATAATGATGGGGGATAATGCAGTAGCTAGAGTAATTGCTAGACCATTCATAGGTAAGAAA
AAAGGTGAGTTTGTGAGGACTTCAAATAGAAGAGATTATTCACTAGACCCATTTGAACCA
ACAGTTCTTGATAATATAAAAGAATCAGGACTTGATGTTTTAGCAGTTGGAAAAATAGAA
GATATTTTTAATGGAAAAGGAATTACAGATGCTATCCACACTAAAAGCAATATGGATGGA
GTGGATGAAACTTTAAATTATATGAAACAAGATAATAAAGGTCTAATATATTCAAATCTC
GTTGATTTTGATTCTAAATATGGTCATAGAAGAGACCCAGAAGGATATAAGAAAGCTCTT
GAAGAGTTTGATAGTAGACTTCCTGAAATAATGGCTAATATGAGAGAAGATGATATTTTA
ATAATCAATGCAGACCATGGAAATGACCCAACATATAAAGGTACAGACCATACAAGAGAA
TATATACCTGTTATGATTTATGGCAATAAGATTAAAAAAGGTTTTAATTTAGGAGTAAAA
GATACTTTTGCTGATATTGGAGCAACTGTTGCAGATATACTAAATGTAAAGTTGCCTAAA
CATGGGTCAAGCTTTAAAGGAGATTTATTTTAA
>Cdif_630_PROKKA_01357 punA
ATGTTTGAAAAGATAGCACAAAGTAGTAAATTTATAAATTCTAAAAGTAATATAAAACCT
AAGATTGGTTTGATATTAGGTTCTGGACTAGGTGATTTAGCAAATGATATAGAAGACCCT
GTCACAATTAAATATAGTGAAATTCCAAACTTCCCTGTATCAACAGTAGCAGGACATGCT
GGACAACTTGTAATTGGAAAACTTGAAGGAAAAGAAGTTATTGCTATGCAAGGTAGATTT
CATTACTATGAAGGATATTCTCAGAAAGAAGCTACTTTTCCAGTAAGGGTTATGAAAGAA
TTAGGAGTCGAGATTCTTATAGTAACTAACGCTGCTGGAGGCGTAAATAAAGAATTTAAA
GCAGGAGATTTGATGCTTATAAGAGACCATATAAACTTTAGTGGAAGTAATCCATTAGTA
GGAAAAAATGATGACAGATTTGGTGCTAGATTTCCAGATATGTCAGATGCATATTCTTCT
AAATATGTAGATGTAGTTAAAAACTGCGCTAAAGAATGTAATATAGATGTCAAAGAAGGC
GTTTATATGTTTTTTAGTGGTCCAAACTATGAAACATCAGCAGAAGTGAGAATGGCACAA
ATTTTGGGAGCTGATGCTGTAGGTATGTCTACTGTTCCAGAAGTCATAGTGGCTTCTCAC
TCTAATATAGGAGTTATTGGTATATCTTGTATAACAAATATGGCTGCTGGCATCTTAAAT
CAACCACTAAGTCATGAGGAAGTAATAGAAACTACTCAAAAAGTTAAATCAGAATTTATG
AATTTAGTTAAAACAACGGTTAAAAATTTATAA
>Cdif_630_PROKKA_01358 pdp
ATGAGAATGTATGATATTATAAAAAAAAAGAGAGATAACCTAGAGCTTAGTAAAAAAGAG
ATAAACTACTTTATAGAAAACTATTCAAAGGGAGATATACCTGACTATCAAGCTTCTGCA
CTATTAATGTCGATTTACTTAAATAAGATGAATAAACAGGAAACTGTACATCTTACAGAA
GCAATGATGAACTCTGGAGACATGATAAACCTATCTGAGATAGATGGAATAAAGGTAGAT
AAGCATAGTACTGGTGGTGTTGGAGATAAGACTACCATAGCTCTTATACCTTTGGTTGCT
TCATGTGGAGCACCAGTTGCAAAGATGTCAGGTAGAGGTCTTGGTCATACTGGTGGTACT
ATTGATAAATTGGAGTCTATACCAGGTTTTTCGACAGAAATGGAGATAAGTAAATTTATT
GATTCTGTAAATAAGTCTAAAATAGCAGTTTGTGGTCAAAGTGCAAAGGTAGCAATTGCA
GATAAGAAAATATATGCTCTTAGAGATGTTACAGCAACTGTTGATAATATATCATTGATA
TCATCAAGTGTAATGTCTAAAAAGTTAGCTTCAGGAGCTGATGCAATTGTGCTAGATGTA
AAAACTGGTGATGGAGCATTTATGAAGACATTAGAAGAGTCTTTTGAGTTAGCTAAATCT
ATGGTTGATATAGGTACTGGTATGAATAGAGATACAATAGGGATTGTAACAGATATGGAT
GAACCTTTAGGTTTTGCAGTGGGAAACTCTTTAGAAGTTATAGAGGCAATTGAGACATTA
AAAGGAAATGGACCTAAAGACCTTGTTGAGCTATGCGAAGTATTAGGAGCATATATGTTG
GTTTTATCAAAGGTAGCACATGATTTTGAAGATGGTGTTGAAAAAATAAGAGAATCAATA
AAATCTGGTACTGCTATACAAAAACTCAAAGAGTTTATAGAGAATCAAGGTGGTAATAAA
GATGTAGTAGATGATTATTCTTTATTCAAAAAATCAAAGTATAAATATCCAGTTAAATCA
ACTAAATCAGGTTATATAAGTAAAATTAAAGCTGAAGATGTTGGTGTATCGGCTATGATT
CTTGGAGCAGGTAGAGAAACTAAAGATGATATTTTAGATTTATCAGCAGGGATAATTTTA
GAAAAGAAAGTAGGAGATTATGTAAATGAAGGTGAAGTTTTAGCTTACATGTATTATAAT
GATGAACAAAAGCTTTCATTGGCAAAGGGAAGATTTATTGATTCCTACTCTATTGTAGAT
TCAAAAATAGAAAAAAATAAATTAATATATGGTATTGTAACTAAAGAAGAGATTAAAAAG
TTTTAG
>Cdif_630_PROKKA_01359 group_4765
ATGAACTTTAAAGAAAATAGATTGAAAATAGCAGTATTAATAATTGTTATTTTGATTATC
TTAGCAGGTATATTTGTGTTTATACAAATAGGTCCTTATGATAAAAATAACAAAAAAGAT
GTAATTATCGACGTTCCAAGTGGAGCATCTGTTGGAAAAATATCTGACATATTATATGAA
AATAAATTAATAAAGAATGAACTATTATTTAAACTTTTGGTAAAGGTTAGCAATAAAGCT
CCGTCTATAAAATCAGGAACATACTTACTTAATCAATCGTATTCAAACAATGATATAATA
AGTCTTTTAGTTTCAGGTAAAATATATCAGGATGGTATAAAAGTGACTATTCCAGAGGGA
GCTACATCTAAAGAAATTATAGCAATGTTAGTAAGTAAAAATTTAGGAGATAAAGCTACT
TTTGAAAATTTAATAAAAAAACCTCAAGAATTTTATGATAAATTTCCATATTTGAAGGAA
GATGGAATAACCTCTTTAGAAGGGTTCTTGTATCCAGAAACTTATTATTTTAATTCAAAG
AAACAATCAGAAGAAGATATTTTAAGCGAAATGTTAAAAGTATTTGACAGTAAATACACG
GACAAGTTTAAAAAGAAACAAAAAGAATTAAATATGACTCTTCAAGAAGTAATGGAAATG
GCATCAATAATTGAGAAAGAAGCTGTTCTTGACAAAGACAGACCTATAATAGCAAGTGTG
TTTTATAATAGACTTAAGGTAGGTATGCCTCTTCAATCAGATGCTACAATACAATATATA
TTTGAAGAGAGAAAGAAAATTGTAACATATGATGATTTAAAAATTGATTCACCATATAAT
AGTTATAAAAATAAGGGATTACCTCCTACACCAATATCAAATCCTGGTATAAAATCTATT
GAAGCAGCATTATATCCAGAGAAAACAGACTATTTATATTTTGTAGCTAAGATTGACGGT
GGAAATAATTATAGTACAAACTATCAAGACCATTTAAAATACGTTAAAGAATATAAAGAA
GCAAGGGATAAACAATCAAAAGATACAAAAGCAACAAATAAAGAAAATACAAAAAAATAA
>Cdif_630_PROKKA_01360 group_9922
ATGAGTAATATAGTTAATGATTTGGTTGAAGATTATATAAGAGTGACATTAAAAGAAAAA
GAAGGATTTTTAAAAGATTTAGAAATTTATGCAGAGGAAAATAGTGTTCCTATAATACAT
AAAGAAGTTTCAGATTTATTAAAAGTCTTGTTAAAGGTTCAAAAACCAAAGAGAATTTTA
GAAGTAGGATGTGCAATTGGTTATTCTTCTATTTTTTTTGCAACTATTATAGGAAAAGAT
GCAGATATAATAACTGTTGAGAGAAATGAAAAAATGATAGAAAAAGCAAAAGAAAACATA
AAATTAGCTGGATTTGACAATAACATAACTATACTAGAAGGAGATGCAGAAGAAAAACTT
AGTCAAGTCCAAGGTGAATTTGACCTTATATTTATAGATGCAGCCAAAGGTCAATATAAG
CTATTTTTTGATTTAGTTATAGATAAATTAAAAGATGGGGGACTTTTAGTATCTGATAAT
ATTTTGTATAAAGGTATGGTTGCTCATGATGATTTTGTTGTAAGAAGAAAAAAGACTATA
GTTAAAAGAATGAGAAATTATTTAGATTATATATGTAATTGTGACTATTTAAGCACATCA
TTGGTACCAATAGGTGATGGTGTAGCACTAAGTTATAAAGAAAGTAAAAGAGGTGATGTA
GATGGAATTAAATAA
>Cdif_630_PROKKA_01361 yhbU_2
ATGGAATTAAATAAAGTAGAACTTTTAGCTCCAGCAGGTGATTTGGAGAGATTGAAAATA
GCTATAACATATGGAGCAGATGCCGTTTATATAGGTGGAGAAATTTTTGGAATGAGGTCT
GCAGCGAAGAATTTTAGTAAGGAAGATATGGCAGAGGGAGTAGCTTTTGCACATGAAAGA
GGCAAGAAAGTATTCGTAACAGTAAATATAATACCTCATAATGAAGATTTTCTACAATTA
GAAGACTATTTGTTGGAACTAGAAGAGATAGGAATAGATGCAGTTATAATAGCTGACCCA
GGAGTGCTTAGTGTCATTAAAAAAGTAATTCCGAATATGGAAATACATTTAAGTACACAA
GCAAATACAACCAATTATCTAAGTGCAAACTTCTGGTACGAGCATGGAATAAAAAGAGTT
GTAGTGGCAAGAGAATTATCTTTTGATGAAATATCTGAGATAAGAGCAAAAACACCTTTA
GATATGGATATAGAAGCGTTTATGCATGGTGCTATGTGTATTTCTTATTCTGGCAGATGT
TTAATAAGCAACTATATGACTGGAAGAGATGCAAACAAAGGTTCTTGTGCTCAATCTTGT
AGATGGCAATATCATTTGGTGGAAGAAAAAAGACCTGGTGAGTATTTTCCAATATACGAA
GATGAAAGGGGTACATTCTTCTTTAACTCAAAAGATTTATGTATGATAGAGTATATACCA
GAGTTAATCAAATCTGGTATAACAAGTTTAAAAATAGAAGGTAGAATGAAGACTGCATAC
TATGTAGCTACTGTTGTAAGAGCATACAGAATGGCAATAGATGAATTTTACAGAGACCCA
GAAAACTGGAAGTTCAATCCAATGTGGATGGAAGAACTAAAAAAAGGTAGTCATAGACAT
TTTACATCAGGTTTTTACTTGAATAAACCAACAACAGAAGACCAAAATTATCAATCAGCA
TCATATGTTAGAAACTATGATTTTATAGGTATAGTTAGAGAAACAGAAGATGAAGATGGT
CTTATTGTTGTTGAGCAAAGAAATAAAATGTGTGTTGGTGATGAAATAGAAGTTATGGGA
CCATATAAAGAAACTATGTTTACTAAAATTGAAGAAATGTACAATGAAGAAGGAGAAGCT
ATAGAATCAGCTCCTCATCCTAGACAAATAGTGAAGTTAAAGCTATCAGTAAAAGTTGGT
AAAGATTATATGCTTAGAAAAGTTATAGAAGAAAAGGTTGAAGAATAA
>Cdif_630_PROKKA_01362 spoVD_2
ATGTCAAAAAAGAAGACTCCATTTTTGAAAAAAGTGGGAAAGAGAAGCTGGTGTATATTT
ACTATAATTTTAATAATTTATAGTGTTTTAATTTATAGGCTAGTTGATATACAAGTATTA
AAAGGTGATAAATACAAACAAAGTGTTGAATCACAAAGCGTTGAGAAAGTCGAGTTAAAT
AGTGGAAGAGGAATAATCTATGATAGAAACAACAAGAAGCTTACAGATACAAGTAAATCT
CAGGTATTAATTGTTGAAAAAGAAAAATTAAATAATAACTATAAAATTTTGGAGCTTATT
AAGAAAGCTACTAAGATGAATGATTTAGATATATATAAAGCTGTACAAGAGCAATTGACA
CGCCCTATAATACAGATTCAGACTAAAAATATCGATAAGAGTATGAAAAAAGAACTTGAG
AAAAATGGAATAATGGTAGAAGAAAAAACTATGAGGTACGCAAAAGATGGTTTATTATCA
CATACAATAGGATATATAAAAGAAGATGATAAATCAGGTCAATCAGGAATTGAAAAGAGT
ATGGATAGTGTACTTAGAAATTCAAATGAAAAGTATATAAGTGCTTTTAAAGCTGGAGAT
GCAGGAAATGAAAAATCTCTAAACATACTAAAGGGAAGTGTAAAAACTGTTGATAATAAG
GATAAAGATAGACATCTAAAAACTACTATTGATTATAACATTCAAAAAAAATTAGAACAA
ATACTAAATAAAGAAGAAAATCCTACAGCAGCAATAATCTCGGAAGCATCTACAGGTGAA
ATTCTTGCAATGTGCTCTAGACCTAATTTTGACCAAAATGACATATCAAAAAGTTTAAAA
GGAAAAAATGGGGAATTTGAAAATAGAGTTATAAAAGCGACATATCCACCAGGGTCTGTA
TTTAAGATGGTAGTTTTATTTTCTGCACTTGAAAATGGTGTTATAGATGAGAACTATACT
TACAACTGTACAGGTAAGACTAAAGTTGGGAATACTAATGAAATACTGCGATGTAATAAA
AGAGATGGTCATGGTTTCCAAAACTTAAGACAAGCTTTTTCTAATTCATGCAATCCTGCA
TTTTTAGATATAGCTATGAAACTTGGAAAAGAAAAGATACTCAAATCTGCTGAAAAATTA
CATTTATTTGAAAAGGTTGATATTGGTCTTGATGAAGAAAAAATTAGAGAAGCTCCAAAA
AACATATCAATAAGAAATTTAGCTATAGGTCAAGAAAATATAGAATTTACACCACTTCAA
ATAAATCAAATGACTCAAATAATAGCTAATAATGGAACATTCAAACCACTATACTTATAT
AAAAGTCTTGTGGACAATAATATGAATACAATAAAAACTTATAAGTCTTCAAAAAAAGAA
GAACTTATTTCTCCTTATGTGTGTACACAAGTTAAAGAATATATGAAGTCTGTATCTAGG
ATTGGTACAGCTAAAGACCTAAAAGATATTGAAGGTGGTTGTGGAGTTAAAACTGGTACA
GCTCAAAGTAGTTTAAATAAAAAAGCTATAGACCATGGATGGATAACAGGATTTTATCCT
GAAGAAAGACCTAAGTATGTAATAACTGTGTTAGTAGAAGGAACTCAAAAAGGAAATAAA
TCTGCAACACCTATATTTAAGGAAATATGTGAAAGTATAAAATAA
>Cdif_630_PROKKA_01363 sigK_1
GTGTGTAATGAAATAAGTCTTTTAGATATACTTGGTACAGAGGCTAACTATGTTCTTGAT
GAAGTTGAACTAAAAGTTCAAGTTGGAAAACTTTACGAACAACTAAACAAAATTCTTACT
CCTAGAGAAAGAGAAATTGTCCAGTTAAGATATGGGTTAACTCCTTATGGCTATAAGACA
CAAAGAGAAATTGCACAAAAACTCGATATATCAAGGTCATATGTATCTAGAATCGAAAAA
AAAGCTCTTAAAAAACTAGAAAAAGAGCTTGTTCAAGAAAGTTAA
>Cdif_630_PROKKA_01364 group_4766
ATGAGTGTTGCCATATACTTAAGAAAATCCCGTGCTGATGAAGAGGCAGAAAAACAAGGC
GAATTTGAAACTTTAAGTAGACATAAATCAACCCTACTAAAACTAGCAAAAGAACAAAAC
TTAGATGTAATTGAGATAAAAGAAGAATTAGTTTCTGGTGAAAGTATAATACATAGACCC
AAAATGCTTGAACTTCTAAAAGAAGTTGAAGAAAATAAATATGATGCAGTCTTAGTAATG
GACTTAGACAGACTTGGTCGTGGAGACATGAAAGACCAAGGTATCATATTAGAAACATTC
AAAGAAAGTAAGACCAAAATCATCACACCTAGAAAAACATACGACCTAACAGATGAATTT
GATGAGGAGTATTCAGAATTTGAAGCATTTATGGCAAGAAAAGAATTAAAACTTATATCA
AGAAGAATGCAAAGAGGTAGAATAAAATCAGTTGAAGAAGGGAATTTCATAGGAACCTCT
GCTCCATTTGGATATGATGCTGTAACAACTGGTAGAAAAGAAAGAATACTTGTACCAAAT
AAAGATGCTGATGTAGTTAGGACTATCTTTGACTTATATATTAATGAAGATATGGGTTGT
AGTAAAATATCAAAATACCTAAATAACTTAGGCATTAAAACTGCTACAGGTGCTAATTGG
TACAATTCTGCAATTACAAATATAATAAAAAATAAGGTATATTGTGGCTACATTCAGTGG
CAAAAAAAGGACTACAAAAAATCTAAAAATCCAAATAAAATAAAAACAGTTAAACTAAGA
CCTAAAGATGAATGGATTGAGGCAAAAGGAAAGCATGAACCTTTAATAAGTGAAATAACA
TGGAAAAAAGCTCAAAATATACTCAAAAAAAATGGTCATGTCAGCTATGGTAATCAAATA
AAAAATCCACTTGCAGGAATAGTGATTTGCAAAAATTGTGGTAGACCATTAGTATATAGA
CCATATGCAGACCACGACTATATAATTTGTTATCATCCTGGTTGCAATAAAAGTTCTCGA
TTTGAATTTATTGAAGCTGCCATTTTAAAATCTTTGGAAGACACTGTAAAAAAATATCAA
TTAAAAGCATCTGATATAGACTTAGATAAAAATAATAAAGATAGTAATATAGAATTTCAA
AAACGAGTCTTAAAGGGCTTAGAAACTGAGTTAAAAGAATTAGGCAAGCAAAAAAATAAG
TTATATGATTTACTAGAACGAGGAATATATGATGAAGATACATTTATTGAAAGGTCCAAC
AATATAAGTTCAAGAACTGAAGAAATTAAAGATTCAATTAAGACAGTAAAAAATAGATTG
AGTACTGTTAAAAAAGACAATTCTAAAATAATAGAAGATATTAAAACTGTGTTATCACTT
TACCATGATTCAGATTCCCTTGGAAAAAATAAACTCCTAAAATCTGTAATTAATAAAGCA
GTTTATTATAAGTCTAAAGAACAAAAACTAGATTCTTTTGAATTAATGGTCCATTTGAAA
TTACATGAAGACCAGTAA
>Cdif_630_PROKKA_01365 group_3773
ATGATAATCAGTAAAAAAATAACAGCAATATTAGTATCATTTTTAATTATGATATCAATG
GTTGGATGTGCTCCAAAAGAAAGTGCTACAGAAGTAGCTAAAAAGTACCTTGATAGTATA
GAAATCAAAGACTACGAAGTAGCATATAATTTATTAAGTAAAGACAGTAAGGAAAGTGTC
AGTCTAGAAAAATTTGAAGAATATCAAGATACTTTATTTAAACTTCAAACCCTAAAAGAT
TATAAACTTGGTGAAGAAAATAAAGTAGAGAAATACAAATATTCTAATAAAGAGTACACA
AATCTTGTTAAAATAAAAGAAACTGATACTATAAAGTATATCACTGAAAATAAAGAAGAT
ACTGCAAATTTTGATAGATATTTTATAATTGAAGATAATGAATATAAATTATTATGGCAT
AAAGACTTTAAAAGAGCTCTTAGCTCTAATTATGTCAAAATCGCTAGGTCAGAAACAGAA
AAAGATGAAGATAAGGATTATAATAAAGCTGCTATTGATATCAAAAAAGCTATAGAAATT
GATGATAAAAATCCACTTGCATATTATACACAATCATATATTTATATAGAGTTACAACGA
TATGATGAGGCTTTAAAGTCAATTGATAAATACTTAGAATATCTAGATAAAAATAATGAA
GCTTATAAAATAGACGCTAGTGATGCTTACAATTTAAGAGGTGTTATTTTTATGAGTAAA
TCAGAATTTAATAAAGCTAGAGAATCTTACAATAAGGCGCTTGAACTTAACCCGGATAAT
GAATATGCAAAAACTAATCTAAATGATATTAAAGGATTATAA
>Cdif_630_PROKKA_01366 group_701
ATGAAAATTAAAAAATTATTAACAATAGGGTTATCTTTATCTATATTTATTGCTAGTTGC
CCTATATCTGCAAATGCTCTTGATAAAATTGAATCAATTAAAGGTGCAGATAAATACGAA
ACTGCTGGTATAATTGCAGACAAACAAAACTATACTACAGCTATATTAATTAATGCAGAC
AGTACAATGGCTGATGGATTAAGTGCAAGTGGACTTGCAGGAGCTATAAACGCTCCAATT
CTTTTGACTAAGAAAAATAACATACCAAATGCTACACTTAAAAGATTAGAAAAGGCAAAA
AAAGTATATATAATTGGAGGAGAAAACTCTATTGATAAATATACTGAAACTGTTCTAAAA
GGCAAAGGAATAGAGATTAAAAGACTTCAAGGTAGTGATAGAATTAAGACAAGCTATAAT
GTCGCAAAAGAAATAAATTCAATTAACAAAGTAAATAAAGTCATATTGACTAATGCATTT
AAAGGAGAGCCTGATGCAATGAGTGCTGCACCTGTAGCAGTTAGAGATAAAGCAGCTATA
GTATTAACTGATGGAAAAAGTGTTCCATTTAATACAACTGGTGTAGAAAGTTATGTAATA
GGTGGTACTTCATCAATGAATGACAAAATAGTTAAGGATACTAATTCAACTAGATTAGGT
GGGACAGATAGATATGATACTAACAAAAAGATAATAAATAAATTTTATAGTGGAGTAAAA
GAATTTTATATAGCAAGTGGTACTGATTTAGTGTATGCTCTTGTTGGTTCTACTGTTGCT
AAAAATAATGCTATTGTGTTAGTTGATAATGATAGTAATAAAAGTGTATTGAAAAGTACA
ACTAAATTAACTGCTATAGGAAATTTGAGTGATAGTATATTACAGCAGTGTTTAAATGTA
ACAAAAAATATAGGCGATTCTAATACTGGAAGAGAATATACAGTAGAAGATGCTGCTAAT
GCAGTGAAAAAACTATTAGGTGTGAAGAAATTTTATTACGAACCTAATTATTCAGAAGAT
GAAGATTTAATATTTCTACTAGATAAAAATTTTGATTTTTCAGGAAAAGAGTACTATGTA
TTTGCTTACATTAAACAGGGTGCAGAGGGTGATGTTAGATACTGTGTAGCTAAAAATGAT
ATGAGCAAAGTTTATACATATGATGTTAATGGTAATATGAAAGTATGTAATCCAGATGAT
TATAAAAATAAAGGAAGTATAACAGAAGAACAAGCAAAACAGATAGCATTAAAAGAATGT
GCTAAGAGACATAAAGTCAGTATCAATAACTTAGTAGTTGATATGATAGATTTTAGAGAT
GATATATATAGTGGTAATGTCTATGCTGTTAAAATCAATTCAAAAAATAGTAATGGTACT
TTTGGTTGGTTTTTTATAGATATAGAAACTGGGAAAATTTATAATTAA
>Cdif_630_PROKKA_01367 group_3031
ATGGCATTAGATGTAAAAATAGAAGTTAAAATAATAAAAGATGTTGTTATATTAAATATA
ACACATTGGAAAAAAGAAACAAGTCTATTAACAGTTAAAATAGCTAGAAGTCAAGGTGAT
TTAAGTTATGTAAAATATTTTGCTAATGAGAGCTAA
>Cdif_630_PROKKA_01368 group_3032
ATGAGTTCATATTTTATAACAAGGGGTGATGTTATGAAAATACTACAACAATTTAAACCA
TACAAATATGATAAAGAAAAAAATATAGAATATGATGAAAAAATTATAGCTAATCAAAAC
ACAGAAGTTTATATAGTATATCCACGTATATCTGATGAAGAAAATAGGAGAAGATGGGAA
GAGTTCAATGAAGTAGCTAAAGAAGTAGCTATTAATATAGCTATGAAGAAAGTTGAGACA
GTAGAAAGTTAA
>Cdif_630_PROKKA_01370 group_4767
ATGAGGAAAAAATTCTTTATAGGTATTCTTATAGTTTTAATAATCTCTGTGATCGCTATA
CTTAATATAAAAAATGATAAAAATGTCTTTATTGGAGAATCAGAAAATTGGAAAGCTAAA
TTTGTAACTACTGAAGGACACTCAAAATTAGAAATAAAATATAAAAATAGTAAAGATGTA
GTTGAACAAAAATTTAATTATTCCTATCAATTTATAGATGGTGAAGATGCAGTTGTAGTT
GTAAAAAATGAAATTTTAGAAGTAGGTCAAGAAAAAGCAATAAAAATACAAAGACCAGGT
CTTTATTCAAATAGAGAATCTAGTTACAAGCTAATTATATCTTGGAATGGAAATGAGGAA
ACTATAAACTTGAAAAAGAAATAA
>Cdif_630_PROKKA_01371 group_1508
ATGAATTATAGGTTAAAAAAATCTGTAACAACTATTTTATCTTTACTCATAATGACAATA
CTATTACCAACAAATGCAAGTGCTAGTAAGGTAGAAGATTCATCTATGAAAGTAATGTAT
TCAGAGAAACAAGTAACAGACATGGACAAATTATACGATATGGCTAAAAATGGAATTACT
GATGTTAAAAGTTCCAATGAAAAAGGTATAATCAAAAATGCAAGAACAGGAGAGTCCATA
TACGTTGATTCTATATCAACAACTCAATTATTAGAAGTTAAACAATCTAAAAATTTAACA
TCAAAGATATATTCTAAGACAGTTTTTTTGATACTAATACAATAA
>Cdif_630_PROKKA_01372 group_1410
ATGAATTTTAGGAACATTTATCTTATACTTATGGGATTGGGAATTATAATATTAACTACA
ATAATATCTTTAATTGAAATTAAAATTGGTTTTTGTAATGAAAAATATTTTAATAAATTA
GAATCAAAATATGGAAATATAGATAGAAAAAGAACTATTAAACTAGAAGTACTTTATCGA
TATGTAACAGGTTTTGAATATATAGCAATAGGCTTATTTACAAAAAGATTAGATATTACA
ATAATAGCAATAATATTAGTAGCTACTATAACAGTAATATTATATTACTTAGTTAGAAAG
AGATATATAACTATATAA
>Cdif_630_PROKKA_01373 group_2192
TTGACACTACTTGAATTATATTATAGAAAAGCTGAAATAAATAAAATGGTTTGGGCTAGA
ATAGGTTTTAATTTATATCTTTCTAAAGGAGTTGCATTAACTTTAACTGATGCTGGTATA
GGAATTTCAGGACTTTTGGCTGGTGCTATTCCTGGTATAGGAAAGTACTTGCCACTGTTA
TAG
>Cdif_630_PROKKA_01374 group_1647
ATGAAGATTAATAAATTACCACATGCAGAACTAAAACTAATGAAGTATATTTGGGGAGTA
GATGATGTATTAGCCTCAAGAGATATCATAGAAGACATGAAGTTGAAATACGATTGGAAA
AAGAGCACAACATTGACATTTTTAAAAAATTTAGTAGATAAGGGTTTTTTAACTACTGAT
AAGGTAGATAGATGTATGCATTATACTATAGCTATAAAAGAGAAAGATTACTTAAAAGTT
GAGACAAAGAGTTTTTTTAGTTTTATGCATAACAATTCATTTAAGAGTTTTATTTCAGCA
CTACATGATGATGAAGTTTTAGATAGTAAGAGCTTGGACAAGTTAGAAGAATACTTTAAA
AATTTGAAAGAAGGAGATATTGATGACTAA
>Cdif_630_PROKKA_01375 group_2537
ATGAAATCTAGAAAACATAATATTACAAAAGGATTATTTATAGTTTACATAATTATTTTA
ACATGGATAATACTATTTAAGTTGCAATTTGATATCTCATCCCTTGAAACCATGAATCTT
AGAAGCATAAACTTAGTACCTTTTGCTGGGTCACTTATAATTAATAATAGAGTAGATATA
TCAGAGATTATATTAAATGTGGCTATATTTGTACCATTTGGGATATATGTGTGTATGCTA
AAAGAAGAATGGAGCTTTATAAAAAAAGTTATACCTATTTTTATAACTAGTTTGGCATTT
GAAACACTTCAATATATATTTGCACTAGGTGCAAGTGATATAACGGATTTGATAGGAAAC
ACACTAGGAGGAATCATAGGAATAGCTGTTTTTATGCTATTATCGAAAATATTTAAGAAT
AATACCATAAAAATTATCAATGTATTGGCATTGATTGTGACAATTATTGTTGTATTATTT
TTAGGATTAGTTATTTTTGCAAACTTATAG
>Cdif_630_PROKKA_01376 group_4768
ATGAGCGTAATTGTAATGTGTAGTCGTTGTGGAAAAGAAATAGATAAATATAGAAATAAA
TATATAACTTATTATGAGAAAAATACCAATGCAGAAATTAAAGTTTGTATAAATTGTGCG
TTAGATTTATTAGAAAAAACAAGAGAAAATCAAGAATTGAACATACAAGAGTTTCAAGAT
ACAATAATTCTTTAA
>Cdif_630_PROKKA_01377 sigK_2
TTGGCAGCTCTTAAATCTTTTGAAAAACCCTTAACCCCTGAAGAAGAGATTGAGTATTTA
ACTAAATTTAAAATAGAAAACGATAAAAGTGCAAAAGATACATTAATTGAAAGAAACATG
AGATTAGTAGCTTATATAGCAAAGAAATATAATAATTCAACGGAAGATCAGGATGATTTA
ATATCCATAGGTACAATAGGATTAATTAAAGCTATAGAAACTTATAACATAGATAAAGGA
ACTCGATTAGCAACATATGCTTCTAGATGTATTGAAAATGAGATTTTAATGAATATTAGA
TCTAACAAAAAAAATAAAACTCAAGTATCTCTACAAGACCCTATCGGAACAGATAAAGAA
GGTAATGAAATAAACACTATTCTTTATATGTAA
>Cdif_630_PROKKA_01378 group_2538
TTGAAAATAAGAAAGAGTGGTTTTATATCAATCGAATGTATAATAAGTATTGCTATATTA
TATGTGGCTGTTTATTTAGTTTCTACATCATTGTATAATTGTTATAGTTTTATCAGTAGA
AATATATCTGACAGAGAAATGTTAAGTACAGCAAAAAAATATATAGAAGATGAGAAGTAT
AGAATACAAAATAGTAAGTATGAGTTAATTGAAGATAAGATAGAAAAAAATTACATAAAT
GGATATGAAATTAACAGTAGAATAGAGCAAATTTTAGATTATTATCAATGCTATGAAATA
AATATAGAGATAAAAAATGAATTTAAAAAACTGAGGTTTAATAGCTATGTTACTAGAAAA
TAA
>Cdif_630_PROKKA_01379 group_2539
ATGTTACTAGAAAATAAAGGCTCTATATTAATAATAACATTGATAATATTTTCTATTATA
AGTACTGTGTGCATTATGTGTATAGGTTTAATTTATACACATAATAATATGTTTGAGTTA
GGATACAAAGACATTCAACTAAAAGAAATTTCTTTAAGTGGAATAGAAATATCAGTAAGT
AATGTACTTTCTTGTGTTGAGGAAGCTATTGATGTATCTAATAATGAAGACGAATTTAGA
GAATATTTCTTAGGAAATAATATGATTGAATGTATAAAAAAAATAAAAGATACATCTTAT
AGTAGTTTAGAAGAACTTTCTTTAAAAGTAGAAAATAATACTATTTATGACAGAGGAGAT
TTTTTTGAAATTGATATAGAAAGTAATGTTAGAGAAAAAGAATTTTTAAAAGCAATAAAA
GTAAGAGTGAAAATCAAAAATCCATGGACAGGAATTGATATTGAAGATTATATGGATAAA
TCTAATAACAATAAAATTGATGACAAAACATTCAATAATTATAAAGCATCTGAAAATAAT
GAAGTTCTAAATCAATTTAAAAATGAAAGTGAAAATATAAGGAATCAAGAGGTTGGTGGA
TTTACAGAAGAAGATGAAGAATATGAAGAAGATGAAGAATATGAAGAAGAACTTAAACAA
AACATAATTGAAAATATAAAGAAGAATTTTGATGAAAAAAACCTAGTACAGGTATATAAG
TATAGGGGTGTATAA
>Cdif_630_PROKKA_01380 group_3033
GTGACTGTAATAGAATTAATAGTATCTATCAGTATAATACTCTTGATAGTTACATTATCT
TTTCCAAAAGATAATCTTGAAAATCATAAAATAAATTTATTTGCACGTCAACTTTGTTCA
GATATAAGGTATGTTAGGCGAATTAATATGTTTAGCAACTACAATACATATATATATTAT
ATAAATCAAGGTAAACACGAAGGTTATGTATTGAGAAAAGATGGTAAAAACATTAAATCA
ATAATGCTACCTAAAAATGCAAAAATAGCTAGGAGTATTGAAATAATAAAGTTTAAATCC
GATGGGTCGCCTCAAAAGGCGTCTACAATAGAGATATATAATAATAGATTAAGAAAAACT
ATAACAATAACACCTGTAAGTGGAAGAGTACTTCTGAAAGAGGGAAAATATGAAACATAA
>Cdif_630_PROKKA_01381 group_2540
ATGAAACATAAATATGGTTACTTGCTTTTGGAAAGTGTAGTATCATTGTCTTCAATGGTG
ATAATTATACTAGTTTTATATTCTATATTTTTGTCTACAATAAACTTAAAGTTAAAAGTA
GAAGATAAGATAGAACTACAACAACAAAGTCTTGAAATCATAAAATCTATGGAAGGAATT
ATTGGCAATTCTATGGGAATAATGAATATATCTAATTATGAAGAAACATTTAAAAAGACA
ATGTCTATAAAATCTAGATATGTAGATGAAAATAATAATGAAGAAGGCATAAGTAATAAA
GAAATTATATTGAATGAAAGACGAAATAAGTTATTTGTAAATTCTTTAAATGGCGAAAGT
AGTCAAGCAGGTGGTTATGAAATTGGAGATTATGTAGATGAAATGTATGTATCAATTACT
AATAATGGTCAATATGTTAATATTAAATTGAAATTATCAAAACGTAGTCAAAAATATGAG
ACTGATTTCAAAATAAAAGTATGGAATTTTAGTGAAAGTATATAA
>Cdif_630_PROKKA_01382 efp
ATGGTATCAGCAGGTGATTTTAGAAAAGGTGTTACATTTGAAAAAGATGGACAACCATGT
TTAGTAGTTGATTTTCAACACGTTAAGCCAGGTAAAGGAGCTGCTTTCGTTAGAACTAAA
TACAAAAACTTAAAAACAGGAGCTATAAGAGAAGAAAGTTTCAATCCAAGTGAAAAATTC
CCTAAAGCTGTTATAGATACAAGACAAATGCAATATCTATACAATGATGGTGAGTTATAT
TATTTTATGGATCAAGAAAATTTTGAACAAATACCATTAAACTATGAGCAAGTTGAAGAT
GCAATTAAGTTCTTAAAAGAAAATGAAGTTGCTACAATAAGATTTTACCAAGGACAACCA
TTCCAAGTGGAAGCGCCAAACTTTGCAGAGCTAGAAGTTACAGATACGGAGCCAGGTATA
AAAGGTGATACAGCAAGTAATGTAACTAAAGCAGCTACAGTTGAAACTGGAGCAGTTGTT
CAAGTTCCATTATTTATAAATACTGGAGATAAAGTAAAGATAGATACTAGAACAGGTGAA
TATTTATCAAGAGTATAA
>Cdif_630_PROKKA_01383 group_9250
ATGAAACATTTATATGAAGAAGTTGCATACTTAAAAGGCCTAGCAGAAGGACTAGAAATA
AGTGCTGAAAGTAAAGAAGGGAAAATGATACATAAAATAGTTGATGCATTAGAAGTATTT
GCAGATGCTATTGTAACATTGGATGAAGAACAAGAAGAACTTCAAGATTTTGTTGAATCT
ATAGATGAAGATTTAGCAGATTTAGAAGAAGATATTGCTGACATGGAAGAAGATCTTTAT
GAAGAAGATGACGATGAGGATGATGAGGACTTCAGCTATATAGAAATGGAATGCCCAAAT
TGTGGAGAGTTAGTAGAAATAGACGAAGATTTGTTATATGATGATGAAGTAGATGTTGTT
TGTCCTGATTGTAAGGCTGTGATATTATCATCAGAAGATGATTGTGATGATGATTGTACA
TGTGGTGGTTGTTCAAGTTGTGATGATAGAGAGTAA
>Cdif_630_PROKKA_01384 rnc
ATGAAAATAAGTAAAAAATTACTAGATAATATACAAAGATTTGAAAATGTTATAAATTAT
AAATTTAAAAATAAAGAATATATACTAGAAGCTCTTACTCATAGTTCATATTCTAATGAA
AATAAAAAATATAATTTTAACGAAAGATTGGAATTTTTAGGGGATTCGGTTTTAGGCATA
GTGATAAGTGATTATTTATTTAATGAAGAAGCTAATCTGCCCGAAGGGGAACTAACTAAA
CTTAGAGCAAATATAGTTTGTGAAGATTCATTAAGTGAAGTAGCTAATGATATAAATTTA
GGTATTCACATGTTATTAGGTAGAGGAGAAGAAGCAACAGGAGGAAGACATAGGACTTCA
ATTTTAGCAGACGCATTTGAAGCTGTAATAGCTGCTATATATCTTGATGGAGGTTTTGAA
AGTGCAAGACAGTTTATACTTCATCATATGGAAAATATAATTTATGATTCAAGAAAAGGA
AATATATTTAGAGACTACAAAACGCATCTTCAAGAGGTGTTACAAGGGAATGGAGAAAAT
AATATCTGGTACAGGCTTATAGAAGAAAAAGGACCAGACCATAATAAAAGATTTGTAATG
GAAGTTGGAATTAATGACGATGTACTTGGTATAGGAGAAGGCAAGAGTAAAAAAGAAGCT
GAACAGTTAGCTGCTAAAATAGCTTTAAAGAAAAAATTATGGGAAAAATAA
>Cdif_630_PROKKA_01385 hemN_1
ATGAAAAAGAGAATTATACCTATATTTGTTCCTCACAAAGGATGTCCTCATGATTGCATA
TTTTGTAATCAAAAAAAAATAACAGGTGTGAGTACTGATGTTACTAGTGAAGATGCAAGA
AATATAATTGAGGAATGTTTAGAGACTATAGATAAAGATGCAGATGTAGAAATAGCATTT
TTTGGTGGTAGCTTTACTGCTATAGATATTGATATACAAAAAAGTTTATTATCAGTTGCT
AAAGAATATGTAGAAAAAGGTCTTGTAAAAGATATTAGAATGTCTACAAGACCAGATTGT
ATTGATGAAGATATATTAAGTATGTTAAAAGAATATAAGACAAGTATAATTGAACTAGGA
GTACAATCCTTAGATGAAAAAGTATTATTAGATAGTATAAGAGGTCATCAATCTGAAATT
GTATACAAGAGTTCAAAGATGATAAAAAATAGTGGAATCAAACTTGGATTACAGATGATG
ATTGGTCTTCCAGCTGACACAGAAGAAAAGTGTATATTTACAGCAAAAAAATTTGTAGAG
CTAAAACCAGATTGTGTTAGAGTCTATCCAACTTTGGTAGTAAAAGATACAGGTCTTGAA
AAGTTAATGGAACAAAATAAATATAATCCATTTACTCTTGAAGAGAGTGTAAATATAGTA
AAAAAAGTTCTTGTACTGTTTTATGTTAATAATATCAATGTAATAAGAGTTGGGCTTCAA
GCTACTGATGATATACAAATTGGAAAAGCTGTTTTAGCAGGACCATATCATCCTGCATTT
AGAGAGTTGGTAGAAGCAGATATGATAAAAGATTATTTAGAATTTGTTATTTTGCAAAAT
AAAAATATAAAGCAAATGTTGGTCAAATCTAATAAAAAGAATATTTCTAAAATCATAGGA
AATAAAAAAACAAATGTTAAATATATGGAAGAAAAATTTGGTGTGCTTTTAAAAACACAA
GAATCAGATTTAGATATAAATCAATTAGAAATTGTGTTAGATGGGAAAAGTTTAATTAGT
GCTAATATGAGAGACATTCATAGAAAATTGTATGACATTTATGACCTTTAG
>Cdif_630_PROKKA_01386 smc
TTGTATTTAAAAAGACTAGAGTTAAAGGGATTTAAATCCTTTCCAGTAAAAACAGATATT
ATTTTTAAAGAAGGAATAACAGCCATAGTAGGACCAAATGGGAGTGGAAAAAGTAATATA
TCTGATGCTGTAAGATGGGTATTAGGAGAACAGAGTATTAAGAGTCTTAGAGGTGATAAA
CTCGAAGATGTAATATTTGCAGGTACAGATACAAAAAAACCTATGAATTATTGTGAAGTG
GCTCTTACTATTGATAATTCTGAAAATCAATTGGAATTAGATTTTACAGAAGTAACTATA
AGAAGAAGGGCTTATAGAAATGGTGAAAGTGAATTTTTTCTAAATAATAAAAGTTGTAGA
TTAAAAGATATAAAAGAAGTCTTTTTAGATACTGGTATTGGAAAAGATGGTTATTCAATC
ATAGAACAAGGAAAAGTAGATGAAATATTAAGTAATAATCCTTTAAGCAGAAGAAAAGTT
TTTGATGAAGCTTGTGGCATATCAAAATATAGATATAAAAAACAGGAAGCAGAAAGGAAT
TTAAGTAATACAAAGGAAAATTTAGAAAGAATAGATGATGTATATATAGAAATTGAAAAT
CAATTAAAGCCTCTTTTTAATCAACAGACAAAGGCAAAAAAGTACTTGGAAATAAGTGAA
AAATTAAAGACACTTGAAGTAAATAGCTTTATAAGAGAAATTGAAGGAATAGAAAAAGAA
TTAAGTGAGGTTAATGAACATCGTAAGGTTATTGAAAAGGAGCTCAATGAAAAAGAAGAA
CAAAAAAATGTTGTAGAGAAAAAGCAAGAAGATATTAATAAAGAGGTAGAGGTATTACAA
GATGTAATTGAAAAATCTGTAGATTATATAAATTCAATTAAAGGAGTTATATCAAAAAAA
GAATCCCAAATAAATTTAATTAAGGAAAGAATAAGAAATTTTACGAATGAAATTAGTAGA
AAAAATTTAGAAATAAAGGATATAAAAGAGAAGCTAAATGAAAATAAGCAATACATAAAA
GAATTAGAAAGCAATAAATTATCAGGTAGTGAAGAACTATCTACCTTGCAGGAAAATATA
AAAGTATTGGAAGGAAGTAAAGATAAACAAAAAATTAAGTTAGAATCCCTAAATAATGAG
ATAGAATTATTGAAAGAAAGTATAATTGATATATTAAATAAGAAACAAGAGTTTAGTAAT
AAGCTGTCCACTTTAAACGCAAATAAAGAAAATATGAATATCAGAGATGAAAATATAAAT
TCAGAGATAACAGAGTTAAACAAAAATATTGAAATAAAATCATCTGAATTAGATACTATA
AATAAAGAATTTAATATGCAAAATGAAAATTTAAAGAATGTAAATAATAGACATAAAGAA
TTATCAATTAATTTGCAGGATTCAATTAGTGAACACAATAAACTAGAAGATGAAATACAG
AAAAGTAAATATAATTTAAATGGATATAATTCAAAGTTAAATGTCTATATAGATATGGAA
AATCATTATGAAGGATTTAATAGAGGAGTAAAAGAAGTACTAAAAAATAAAAATTTAAAA
GGAGTTCATGGAGCATTAGGACAGATTATAAATGTACCTGAAAAGTATGAGAAATCTATA
GAAGCAGCTCTTGGTGCTTATATGCAAAATATAATAACTGATAATGAGTTTAGTGCTAAG
TCTGCAATAAACTATCTAAAACAGAATAATTTAGGTAGAGTAACATTTCTTCCATTAAAT
ATAATTAAATCAAATAAAATAAGTCTAGGAAATTTAAAAGCAAATACTAAGTTCATAGGA
ATAGCAAGTGATTTAATTACATTTGATGAAAAGTATAGAAATATAATTGAAAATATACTT
GGAAGAACAATACTTATAAATAATATAGATGAGGGCATAAAATTTGCAAAAGAAACTGGT
CATAGGTTTAAAATAGTAACTTTAGATGGTGAAATCTTAAATCCAGGAGGTTCTTTGACT
GGGGGAAGTCTAAAAACTAATGGGAATATACTATCGAGAAAAAGATACATTAATGAATAT
ACAGAAAAGATAAGTAATATCAAGAATGAAATTTCACATCTAGAATTAAAAAGAGAATCT
TTAGACAAAGATGTGAAAAATATCAAAAATGAAATTGATTCACATGAAAGTAAAATAAAA
GATTTAGAAAAAAGTATAATAATAAAAAGTACAAGTATAAAGAATGTTGAGTCTGAAATT
GAATCGTTAAAAGGTAGTATTACTAAATTAGAAAATGAGAAGAATGATTTAAATTCTAAT
CTAAATTATACACTTGAAAAAAGTGATGATGTTAGAAAAGATATGGAAGAGTTAGATGAT
TTATACAATAAAAATAAAGAAAAAATTGATGCATTGAATGAGGAAATAAAAAGATACAAT
GATTTATATGATAAAGAAAAATCTGAATTTGATGAATTGAACTTAAGTTTAGTGAAGAAA
ACAGAAGTTTACAATAGTATAGTTAGAGATATAAAAAGAATATCTGGTGAAAATTGTGAG
TTAGAAGAAAAAAATAAACAATTAGAAGAGTCATTAAATTATGAAGAACATGAAATAATT
AAATTACAAGATTCTATACTCACTGAAGAAAAAGAAAAAGAAAATTTAACAAAACAACTA
GGGGATAGTAATAGAAATCTTGAAACTAGAAAAATAGCAAAAGATGATTTAAAAAATAGT
TTTGATGAAATTAATAAAGAATTAAAAACTATAGATAGACAGCATATAGAACTTAAAGAA
AGTTTATTTAAAGTTGGTGGAAGATTAGAAAGATTAAAAACTAGTCAAGACACATATATA
AATAAGTTGTTTGAGCAATATGATATGACCTTAGTACAAGCATTGGAAATTAAAGATGAA
GATTTGGATATAGATAGAAAATTCTTAGAAAGTCTAAAGAGAGAAATAAGAAGTCTTGGA
AATATAAATATAGACTCTATAAAGGAATATGAGGAAATAAAAGAAAGATACGATTTTTAT
AGCGAACAAAAGCAAGATTTAGAAGAGTCTATGGAAGAGATAGAAAAACTTATACATACT
TTAGAAGAAAATATGAAATCTGAATTTGAAATTAAGTTTGAAGAAATAAGTAAAAATTTT
AAATATGTATATAAGAGATTATTTGGTGGAGGTTGTGGAGAATTAACTATTTTAGATAAA
GAAAATTTATTAGAAAGTGATATACTAATAACAGCTCAACCCCCAGGTAAAAAAATGAAA
AATTTAAACCTATTATCTGGTGGAGAGAAAGCTTTAACGGCAATAAGTATATTATTTGCT
ATATTGATTACAAAGCCAACACCATTTTGTATATTAGATGAGATTGAAGCGCCACTTGAT
GACGCAAATATATTTAGATTTGGAGAATTTTTGAAGGATTTATCTAAAGAGACTCAATTT
ATATCAGTAACTCATAGGAGAGGAACTATGGAAGCTGCTGATTATATCTACGGAGTTACA
ATGCAAGAAAAAGCCATTTCAAAAGTTATTAGTTTAAAATTAAAAGAAGCTCAGGAAATA
ACAGATATTATATAA
>Cdif_630_PROKKA_01387 ftsY
GTGTTAAAAAAATTATTTGGTTTTGGAAAAGACAAGGAAAAGGAAATAGAAAAAAAAGAT
GCTGAAGAAGAAATAGAAGTTGAAGACAGTGTTGATAATTTAGAAAACTTGGAAGAAACT
ATTTTTTCAGGACTTGAAGAAGAAGTGATAGATAAAGTGGAAGATGTTGAAGAAAAAAAT
GAGGAAAGTGTCAATGATGAAGGCACTGAAGAAATCGAAAACTTTGAAAAAATAGAAGTT
GAGATGGATAGTAATGGAAAAGAAGTAGAAAATATTTCAAATAATGATTCTCAAGAAGAG
ATAATCGAAGAATTAGAAAATTATGATGAAATTGAGTCTAAAGAGATAGAAGATAAAGAA
GATAAGAAAGTTAACTTGTTTGAAAGACTAAAACAAGGATTGACAAAAGCAAAGCAAGGA
ATAACTGATAGAATAGATGAAGTTTTAAAATCATATACAAAGATAGATGAAGAATTACTT
GAAGATTTAGAGGAAATTTTAATAACAGCAGATGTTGGTGTAAATACAACTATGGATATA
ATTGAAAGACTAAGAGATAAAATAAAGCAAAAAGGTATTACTGAACCAATAAAGGTAAGA
GAAGAACTTAAATCTATAGTTGAAGATATTCTTACAAATGAAAACTCTACACTAGATATA
GAACCAGCACCATGTATAATATTAATGGTGGGTGTAAATGGGGTCGGTAAGACTACTACA
ATAGGTAAACTAGCAAATAGATACAAAAAAGATGGTAAAAAAGTTTTATTAGCAGCAGCA
GATACATTTAGAGCAGCAGCGACAGAGCAATTAGAAATTTGGGCAAATAGAACCAATGTA
GACATAATAAAACATCAAGAGGGAGCAGACCCTGGAGCTGTAGTATTTGATGCTATAAAA
GCTGCAAAAGCTAGAAAAACAGATGTATTAATATGTGATACAGCAGGAAGATTACACAAT
AAGGCTAATCTTATGAATGAACTTGGAAAAGTATTTAAAATAGTAGATAGAGAATTTCCA
GAAGCAAAACGTGAAGTACTTCTTGTGGTGGATGCTACAACAGGTCAAAATGCAGTTGTT
CAAGCAAAGACATTTAAAGAAGTTGCAGATATAACAGGTATAGTACTTACAAAACTTGAT
GGAACTGCAAAAGGTGGAGTAGTCCTTGCAGTAAAATCAGAAGTAGATGTACCTGTAAAA
CTTATTGGAGTTGGAGAAAGTGTAGAAGACCTACAAGATTTCAATGCAAAATCATTTTCA
GATGCATTATTTGGTAACTAA
>Cdif_630_PROKKA_01388 group_9338
ATGAATATAGAAAAAATGGTCGAAATTGGATTGTTATTTGAACAGTATAAAGAATTATTA
ACTGACAAGCAGAAAGAAATAGTTGCTCTATACTATGAAGAAGATTATTCTTTAGGTGAA
ATTAGTGAAAATCTGAATGTATCAAGACAAGGTGTTTATGATACCTTAAAGCGTTCAGAA
AAAATACTAAGAGATTATGAAGAAAAGTTACACTTAGTATCAAAGATTCAAGAGCAGGAA
AAAAATATTAAGATTATAAAAGATAAAATTATTGACATTAAAGAAGATTTATTGCACAAT
AGAGATTGTGCTAATTTAATCCCTAAGCTAGAAAATATAGAAGATGTATGTAGGGAGATG
ATAAAATGA
>Cdif_630_PROKKA_01389 ffh
ATGATATTTGAAGGATTGTCTGATAAACTACAAGGGGCATTTAGTAAGTTAAAATCTAAA
GGAAAACTTACAGAAGTAGATGTAAAAAATGCTATGAGAGAAGTTAAACTTGCTCTTCTT
GAGGCAGATGTTAACTTTAAAGTAGTTAAAGATTTCATAAAAAAAGTTCAAGAGAGATGT
GTTGGGCAAGAAGTTATGCAAAGCTTAACTCCAGCTCAGCATGTAATCAAAATTGTAAAT
GAAGAGCTTACAAGTTTAATGGGAGATGTACAAAGTAAAGTAATGATTTCCTCAAAGCCT
CCTACAATTTTAATGATGGTTGGATTGCAAGGTGCAGGTAAGACTACTACAGCAGGAAAA
CTTGGAGGATATTTTAAAAAGCAAGGTAAAAAACCTCTATTAGTAGCTTGTGATATTTAT
AGACCAGCAGCTATAAAGCAACTTCAAGTTGTTGGAGAAAAATTGGATATACCTGTATTC
AATATGGGAGATAAAGAAAATCCAGTAAATATTGCGAAAGCAGGTTTAAACCATGCGATT
AAAAATGCTAATGATTTAGTTATTATAGATACAGCTGGTAGACTTCATATAGATGAAGTA
CTTATGGATGAGTTAAAGTCTATTAAATCAGAAGTTAAGCCACATGAGATACTTTTGGTT
GTAGATTCTATGACAGGTCAAGATGCTGTAAATGTTGCAGAAAGCTTCAATGAGGCACTT
GGTGTTGATGGAGTAGTATTAACTAAATTGGATGGAGATACTAGAGGTGGTGCTGCACTT
TCAATAAGAGCAGTTACACAAAAGCCTATAAAATTTATGGGGATGGGAGAAAAGCTAGAT
GATATAGAACCTTTCCACCCAGATAGAATGGCATCAAGAATATTAGGTATGGGAGATGTC
TTAAGTTTAATAGAAAAAGCACAAGAAAATATAGACTTAGAGAAAGCTAAAGAATTAGAG
CAAAAAATTAAAAAACAAGAGCTTGATTTTGAAGATTTCTTACAACAAATGGAACAAATA
CAAAATATGGGACCTCTTGACAAGATACTTGGTATGATACCTGGTATGGGAAATGTAAAA
GACCAACTTGGAGATGTAGATTTGAATGGCAAAGAAATGAAGAGAACAAAAGCCATAATT
CAGTCAATGACTACATATGAGAGAAGAAACCCAGGAGTATTAAATGCTTCAAGAAAGAAA
AGAATAGCTAAAGGCAGTGGAACTAGTGTACAAGATGTAAATAGACTTATAAAACAACTT
AATGAAATGAAAAAAATGATGAAGATGTTTGCTGGTTCACAAAAGAGTATGAAGAAAAGG
GGCGGCTTAGGCGGTTTACCTTTTTTTAAATAA
>Cdif_630_PROKKA_01390 rpsP
ATGGCAGTTAAAATAAGATTAAAAAGAATGGGAGCTAACAAAAAACCTTTCTACAGAATA
GTAGTAGCTGATTCAAGAGCTCCAAGAGATGGAAAATTTATAGAAGAAATAGGATACTAT
AATCCAATTTCTGAACCTAAACAAGTAAGAATAAATGATGAAAAAGCTATAAAATGGTTA
GCTACTGGTGCTCAGCCAACAGAAGTAGTTAAAAAATTACTTGTAAAAAACGGAGTAATA
GAAAAATTCGAAGCTTCTAAACAAGCAAAATAA
>Cdif_630_PROKKA_01391 group_9704
ATGAAAGAGCTAGTTGTAGATATAGCTAAGGCTCTAGTTGATAATCCTGACTCAGTTGTT
GTTGAGGAATTTGAAGATAATGATGGTATCGTCTTAAAGCTTACAGTTGCTCAAGAGGAT
ATGGGTAAGGTTATTGGGAAGCAGGGAAGAATAGCTAAAGCTATAAGAACTGTCGTAAGA
TCTGTTGCAAATAGAGAAAATATAAAAGTTTCTCTTGAGATAGTATAA
>Cdif_630_PROKKA_01392 rimM
ATGAAAGAAAAATTAACTCATTTTAAGGTAGGTCAAATAGTAAATACACAAGGTTTAAAA
GGTGAAGTAAGAGTTTATCCACTTACTGATGATATAGAGAGGTTTGATGAATTAAAAGAT
TTCTATCTGGGAAAAGATTTAAATAATAAATTGGCTGTTGAAAAAGTAAGATACAAAGGT
TCTATGGTTATAATGAAGATAAAAGGCATAGACAGCATAGAGAAAGCAGAAAAACTAAAA
AATAAATTTATGTATGTATCTAGAGAAGATAGCAGAGAGCTTGAAGAAGGCGAATTTTTT
ATAGCAGATATGATTGGAATGGAAGTTTTAACTGTAGATGGAAAATATGTAGGAATACTA
GAAGATGTTCTTCAATACTCAGCAAATGATGTCTATGTAGTAAAAGGTGAGGAAGATAAA
GAATTTATGATACCAGCTATAAAAAAATTTGTACCTACAATAGATATTGATGAAAGAAAA
ATGATTATAGACCCTATTAAGGGAATGATAGATTAG
>Cdif_630_PROKKA_01393 trmD
ATGAGATTTCATATAATGACACTTTTTCCAGAAATATTTAATTCTTACATGGATGAAAGT
ATAATGAAGAGAGCAGTTGAAAAAGGTATAATTGAGGTTCATATATATAATATAAGGGAT
TTTTCTAATAATAAACATAAAAAAGTAGATGATTATCCATTTGGAGGAGGAGCGGGGATG
GTAATGACTCCTCAACCTATATATGACACATATAAGCATATAATAACAACTCATAATATA
AATAACCCAAGTGTAATTTATCTTACTCCAAAAGGTAAGGTATACAATCAATCTATGGCA
AAGCAGATGTCTTTAAAAGAAGATATAATACTACTATGTGGTCATTATGAAGGAATAGAT
GAGAGAATCATTGATTTAATAGTTACTGATGAAATTTCAATTGGAGATTATGTATTAACT
GGGGGAGAACTCCCAGCACTTATAATGATAGATTCTATATCGAGATTAATACCAGGTGTA
TTAAACCAAGAAGAATCATTTGAAGAAGAATCATTTAAAGACAACTTATTGGAATATCCT
CATTACACTAGACCTAGAGATTTTGAAGGATTAAAAGTACCAGAAGTGCTTTTATCAGGG
AATCATAAGAAGATAGATGAGTGGAGAAGAGAAGAATCTATAAGGATAACCAAAGAAAGA
CGATTTGATTTATATAAAAAGTCTAATGAAAAATAA
>Cdif_630_PROKKA_01394 rplS
ATGAATGAAATGCTAAGAGCAATTGAGCAAGAACAATTAAAAAATGAAGTTCCTAATTTT
GGACCTGGGGACACAGTTAAAGTACACGTTAGAATTATAGAAGGAAAAAGAGAAAGAATA
CAAGTATTCGAAGGTGTAGTATTAAAGAGACAAGGTGGAGGAGCAAGAGAAACTTTCACA
GTTAGAAAAATGTCTTTCAATGTTGGTGTAGAAAGAACTTTCCCAGTTCACTCTCCAAAA
ATAGAAAAAATAGAAGTTACTAGAAAAGGTAAAGTAAGAAGAGCTAAACTAAACTACTTA
AGAGGTAGAGTAGGTAAAGCTGCTAAGATAAAAGAAGCTAGAAATAAATAA
>Cdif_630_PROKKA_01395 rbgA
GTGTCAAATGAATACGAAGAGTATCTTATGAATGACAATCTACATATAAACTGGTATCCA
GGTCATATGAAAAAAACTAAGGAGTTAGTAAAAAATAACTTAAAATTGATTGATGTAGTA
ATTGAACTTTTGGATGCTAGAATCCCGTTTAGTAGTAAAAATCCAGACATAGACAGGCTT
GTAGGAGATAAGCCAAGAGTTGTCGTACTTAATAAGAGTGATATGGCAGATAGGGATAAA
TTGAATCAATGGATTGAATACTATAAGAAAATTAATATCAAAGCTATACCAGTAGATACA
ATAAAAGGCGTTGGTATAAATAAGATAATCGAAGAATGTAAAAATGTAACTAGAGAAAAA
ATGAGTTCTTTAAAAGACAAAGGGAGAAAAGAAAGAGCTATACGAATAATGATAGTTGGA
GTTCCAAACGTTGGTAAATCGTCTCTTATAAACAAATTAACAGGTAGAAAAAGCACTCAA
ACTGGAGATAAGCCAGGAGTAACGAAAGGGAAACAATGGGTTAGATTAAAGGGAAATCTT
GAACTTTTAGATACACCTGGAATACTTTGGCCTAAGTTTGAAGACCAAGAAGTTGCATTA
AATTTAGCATTTAGTAGAGCTATAAAGGATGAGATTTTAGATACTGAAACTTTGGCTTTA
AGACTTATAGAAAAACTTATGAAAATAGAACCTGAGAAGTTGAAAGCCAGATATAAGTTA
GATTGTCTAGGAGAAACTCCAATTGAAACTATGGATATGATTGGCCATAAAAGAGGGTTT
ATAACAGGTAAAAAAGAACTAGATTATACACGCATAGCCACAACTGTATTAAATGAATTT
AGAGATGGAAAAATAGGAAATATAACATTGGAAGTTCCAGAAAACGTTAAAAGATAG
>Cdif_630_PROKKA_01396 brnQ_1
ATGGGTAAGACCAAGGATGTTATAGTATTTGGATTTGCGTTATTTGCAATGTTCTTTGGA
GCAGGTAACTTAATATTTCCACCTTACTTGGGAATAATTACAGGTCCAGAATGGTTAATT
GCCTTCTTAGGATTTACGTTTGCTGATGCTGGATTGGCACTTCTAGCAGTAATGGCTACA
GCTAAATTCGATGGAAACGTAGTTGAAATGTTTAAAAGATGTGGTATTAAGTTAGGAATT
CTTATAGGTTGTGCAGATATTTTATGTATAGGCCCATTCTTAGCTATACCAAGAACAGGT
GCAACAACTTATGAAATGGGTATAATGCCTTTGTTTGGAACTTCAATTCCAGTGTTATTA
TTCTGTATACTTTTTTTTGCGATTTCATATGTACTAACAATAAGACCTTCTAAGGTCGTA
GATATAGTTGGACAGTTTTTAACTCCAGCTCTTCTAATAGCTTTAGCATTTATAATTATA
AAAGGTATTATATCACCTCTTGGAGATATAGTAGATAAACCTATGATACCTAATGTATTT
GCAGAAGGTATAGGTCAAGGATATCAGACAATGGATGCTTTTGCAGCAATAGCACTTGCA
TCAGTGCTAATAGTATCTTTAAATGATAAAGGATATTCTACTATTAGTGACAAGTTGAAA
ATGATTGGTAAGGCGGGTGTTCTTGCTTGTGGAGGATTAGCTCTAGTTTATGGAGGATTA
TGTTTCCTTGGGGCAACTGTATCAACAATGTATGGAACAGATGCAGTACAATCACAAGTA
ATAGTAAATATAACTGAAGGATTGCTTGGAAATGTTGGGAAAGCGATTTTAGCAGTAGTA
GTATCATTAGCATGTTTAACTACATCTATAGGTCTTACATCTGCCACAGGTCAATATTTC
TCTAGACTTACAAAAGGTAAATTGAGTTATGAAAAAATAGTATTAGCTGTATCTGTATTC
AGTGCAGTAGTAGCATCTTTTGGTGTTGGAACTATAATAAAGATAGCATCTCCTATACTA
AGTATAGTTTATCCACCATCAATTGTTTTAATAATTTTAGCTTTCTTCAATGAAAAAATT
AAGAATGATAATGTATACAAAGGAGCAGTATATATGTCATTGCTTGTAAGTATACTAACA
GTTATATCTAGTTATGGAGTAGCTGTTCCAGTAGTAAATTCTTTACCTCTTAATTCATTA
GGATTTAACTGGGTGGTGCCAGTTATAATAGCTGGAATAATTGGTAATTTTATACCATCA
AAGAGTCAATCTAATACACTTGGAACAAACTAA
>Cdif_630_PROKKA_01397 brnQ_2
ATGGGTGAGAAACAAATCAATTTTAAAGATGTAATTGTAATTGGATTTGCACTATTTGCA
ATGTTTTTTGGTGCAGGGAACTTAATCTTCCCTCCATATCTAGGAGTTTTATCTGGAAGT
AGTTGGCTAGTAGCTTTCATAGGATTCCTTTTTGCAGATGGTGGTTTGGCATTATTAGCA
GTTATAGCAGCAACTAAGTTCAATGGAGACACATCGAAGATGTTCTCAAGAGCAGGCAAA
GGATTAAGTATTGCATTAGGATGTGCAATGGTAATCTGTATAGGGCCACTTTTAGCAATA
CCTAGAACAGCAGCAACAACTTATGAAATGGGTATATTACCTACAATAGGTTCTGGAATA
AGCCCAGTAATATTCTCTATAGTATTCTTTGCTCTAGTATTGGTTTTAACAATAAGACCA
TCAAAAGTTGTAGATATAGTTGGGTCAATATTAACTCCAGCTTTACTTATAGCTTTGGCA
GTATTAATAGTTAAAGGTATCGTATCTCCATTAGGAGAAATAAGAGACAGTTCTTTAATA
CAAAATGTATTTGCAGAAGGTATAACTCAAGGTTATCAAACAATGGATGCATTGGCAGCT
AGTGTATTTGCATCAATTATAATCATGTCAGTAATAGCTAAAGGTTATACAGGTGAGAAA
GAAAAGATGAAAGCCACAATAAGTGCAGGTGTAATTGCAGTAATAGGAATGGCATTAGTT
TATGGTGGATTATGTTATCTTGGAGCAACTGTGTCTCAACAATATGGACAAGATGTTCAA
CAAACAGCTTTAATAGTTGCAATAACAGCAGCTTTACTTGGAACTACAGGTAAAATTTTA
TTGGCTATTATAGTTGCATTAGCATGTTTAACAACAGCTATAGGTCTTTCTTCAGCAGCT
GGTCAATATTTCTCAACACTTACAGATGGAAAATTAAAGTATGAGCATATAGTTATAGTA
GTTTGTGTATTTAGTGCAATCATATCAAACTTTGGAGTAAGTACAATAATACAATTCTCT
TCTCCTATACTAAGTATGGTATATCCAGCAACTATAACTCTAGTTATACTAGCATTATTT
AGTAATAAAATTAAAAATGACAACGTGTTCAAATGTGCTGCATACATGGCATTATTAGTA
AGTGTATTAACAGTTGCAACAAGTTTTGGTGTAAAAATTCCTCTAGTTAATAGCTTACCA
TTTGCTTCATTAGGATTTAACTGGATAGTTCCAGTTGTAATAGCAGGAATAATAGGAAAC
TTTATTCCATCTAAAAGCAGTAAAACTGCATAA
>Cdif_630_PROKKA_01398 nrdZ
ATGAAGTACATAATAAAAAGAGATGGTACAAAAGAACTTTTTAGTAAAAGTAAGATTGAA
GATGCTGTCTATAAAGCTAGTATAAATAGTGAAGGTGGCGTAGATAGAGAGTTGGCATAT
GATATATCAAGAAAAATAGCTAATGACTATAATTCTATGGAAAAATGCTTATCCGTAGAA
GAAATACAAGATATAGTTGAAGTACTACTTATGGAATCAAATAGAAAAGATATAGCAAAA
CACTACATATTATATAGAGAAAGACGCTCTGAAATAAGGACTAAAGCTTGGGAGTTTGAT
GAATTACAAAAATCAATATGGAAGAACAAGTATAGACATAATGGTGAGAGTTTTGATGAA
TGGATAAAGAGAATTTCAAATAATAGTTCAAGAATATCAAAACTAATAAGACAAAAAAGA
TTTCTATTTGCTGGAAGAATTTTAGCAAATAGAGGATTACAGAAAGAGGGAAAAAAAGTA
ACATATTCTAATTGCTATGTAATAGAACCACCAAAAGATAGCATAGAAGATATATTTGAT
ACTGCAAAAAAACTTGCTAGAACTTTTAGTTATGGTGGAGGAGTTGGAATTGATATTTCA
AAGCTAAGACCAAAAGGAGCGAAAGTTAACAATGCTGCAAAACATACGACTGGAGCAGTC
TCTTTTATGGAACTTTACAGTATGACAACTGGCTTAATTGGTCAAAGAGGGAGAAGAGGA
GCTCTTATGATTTCTATGGATGTAAATCATCCAGAGATAGAAGACTTTATAGATATAAAA
ACAGATTTGGAGAAGGTTACTAAAGCAAATATTTCTGTGAGAGTAACAGATGAATTTATG
CAAGCTGTAAGAGAAAAAAAGTTATATAATTGTACTTTTGAAGTTGAAACTACTGGAGAA
AAAATAGTTAAGATAGTAAATGCTTATGATTTATTTAATAAATTTGTGAAAAATAACTGG
GATTATGCAGAACCAGGTATATTGTTTTGGGATAAAATAAAAACATATAATTTTATGAGT
GAAGATAAGAACTTTTGCTTTTCAGGAGTAAATCCTTGTGCAGAAGAACCACTTCCAAGT
GGAGGAAGTTGTCTACTTGGCTCAATAAACTTGTCAGAGTTTATAATACAACCATTTGGT
GAACATGCTACTTTTGATATTAATAAACTAAAATCTTGCGTTAGAGAAGCTGTAGTAGCT
TTAAATGATGTCTTAGATGAGGGATTGAACTTGCATCCATTACAAGAACAAAGAGATAGT
GTACATAAGTATAGACAGATAGGTTTAGGTGTAATGGGTATAGCTGATATGCTTATAAAA
ATGGGAATAAGATATGGTTCTGATGAATCTTTAGAACTATGTGATTTAATTGGTAAGACT
ATGTTAAATGAAGCTGTGAAGCAATCAGCATTAATTGCTAAAGAATATGGAACATTTAGT
GAGTATAAATATGAAAATATTTCTAAATCTAAGTTTTTTATAGAAAATCTAAATGAAGAC
ACTAAGGAAATGGTTAAAAAGTATGGGCTTAGAAATTCACAACTTTTAACCATACCTCCT
ACAGGTTCCATATCTACAATGATAGGTATCAGTGGTGGAATAGAACCTATATTTAATCTT
TCATATATAAGAAAAACTGAAAGCTTGCATGATGAGGATGTGTATTATAAAGTATATACT
CCAATTGTTAAAGAGTATATGGACAAGAAAGGTATTACAGATGAAGAATGTTTACCAGAT
TTTTTTGTTACTGCTATGAATATAGGATATGAAGAAAGAATAAACATGCAAAAAGTATGG
CAAAAGTATATTGATGCTTCTATATCATCTACAATAAATATACCTTTTGAAACTACAGTT
GAAGATGTTTTCAATATATATATTAAGGCATGGGAGGCTGGTCTTAAAGGAGTAACAATA
TTTAGAGATGGATGTAAAAGGAGTGGAATTTTAATAAATGAAAAAAAGGAAGAAAATAAT
AAAGAAGATAAAAAAGAAAATAGTAAAAAAGAATATTATAAAAATAATAAAAAAGAAAAA
GATAATAAAGATGAAAAAGCCAAAGAAATAATAAATAAAAATTTTGAAGAAGATGAAAAA
TTTGTGTGCCCTGAGTGTGGAAGTGAAGGAATTGCACATACAGGTGGATGTAGTATATGT
TTAAAATGTGGCTATAGTGGATGCAATTAA
>Cdif_630_PROKKA_01399 rnhB
ATGCAGGATAAAAGTGTGAGGGAGATTAAAGAAATAATAGAGACTTTAGAAGTAGAAAAA
TATATGGAATATATAGAGCTGTTAAGAGTTGATGAAAGAAAATCTGTACAAGGTCTAGCT
ATAAAACTAGCAAAAAAGCTGGATAATATTAGAAAAGAAGAAGAAAGATTGGAAACTATA
AATATATTTGAGAACGAAGGCTATGATAAAGGTTATTTATATATTGGAGGAATTGATGAG
GCGGGAAGAGGGCCACTTGCTGGACCTGTTGTAGCTTCTGTTGTAGTATTTAAAAAAGAT
ACCAAAATAGAAGGTGTAAATGACTCTAAGAAACTGAGTGAGGCAAAAAGAGATGAACTT
TTTGAAGTAATAAAAGAAGAAGCACTAGATTATGGAATAGGTATAGTAAACAATGAAGAA
ATAGATGAATTTAATATATTAAATGCTACATATATGGCAATGAAAAAGGCTATAAATTGT
TTAAAAAAAGCACCAGATTATTTATTAGTTGATGCAGCAACAATACCAGGTATTGACATA
TCTCAAAATCCAATTGTGAAAGGAGATTCAAAATCTATATCAATAGCAGCAGCAAGTATA
CTTGCTAAAGTTACTAGGGATAGTATAATGTACCAATATGATAGAGTATACCCAGAATAT
GGGTTTAAATCTCACAAAGGATATGGAACTAAAGAACACTATGAAGCTATTGAAAAATAT
GGCATAACTCCTATCCACAGAAAAAGTTTTTTGAAAAATATACTGTAA
>Cdif_630_PROKKA_01400 lldD_1
ATGGAATATAATGAATTATTAAAAAGTGCTAGAGAAAATTTAAATGGAAGTTGTAAAGTT
TGTAAGGTTTGTAATGGGGTTGCTTGTGCAGGTGAAGTGCCTGGCATGGGAGGTAAAGGA
AGTGGTTCTTCTTTTATAGAAAATAGCAAGAGTTTAGAAAAAGTAAAAGTAAATATGAGA
GTAATACATGATGTATCAAATCCTGATACATCTATAGAGATGTTTGGAAAGAAAATGAGT
GCACCTATATTTGCAGCTCCAGTAACAGGAACTACTTTAAATATGGGTGGAAAAATTAAT
GAAAGAGATTACATAGAACCAGTAGTTGCAGGATGTGCTAATAGTGGTATTTATGCAATG
GTTGGTGATACGGCAGTAGATGCTTTTTTAATGGAAAATTTAGATGTAGTCAAAAAGTAT
AATGGAGCTGGAATTGTATTTATTAAACCTTGGGATAATGAAAATATTATAAAAAAGATA
AGATTAGCTGAAGAAGCTGGTGCATTTGCAGTTGGAGTTGATATAGATGCCTGTGGTCTA
GTAACTTTATCATTACATGGAAAACCAGTACTTCCTAAAAATGTTAAACAAATAAAGGAG
TTAGTAAAGTCTACTAAACTACCATTTATATTGAAAGGTATAATGACTGTTGAAGATGCT
TTAATGGCAGTAGAAGCAGGTGTGGATGCAATAGTTGTATCAAATCATGGAGGAAGAGTG
CTTGACTGTACACCAGGAGCATGTGAAGTTTTACCAAAAATTGCTGATGCTGTTAAAGGT
AAAGTTACAATACTTGCAGATGGTGGAGTGAGAACTGGTTTAGACGTACTAAAAATGATA
GGTTTAGGTGCAGATGCAGTATTAATAGGAAGACCTTTTGTGACTGCTTCTTTTGGTGGT
GCAACTGATGGTGTAGAAACTTATGTAAATAAACTTCAATCAGAGCTAAGTAGTTCTATG
ATATTAACTGGATGTCAAACTATAAAAGATATTGATGGAAAAGTTATATACAAATAA
>Cdif_630_PROKKA_01401 group_4769
ATGAGTAGAAAAGCTTATGAAGAAGCCTTAGTAGAATTAGAAAAATTTATTGATGAAAGA
AAAGAAATAATTAAAAGTGCGGAGGACTGTATTGATAAGTACATAGTTGACAGAACGCTA
CCTTTTGATTACAAAGATAAATGTGTGGAATGGCAACAAGAGTTACTTGATATTGCAGAG
GCACAAGTTTTAGAAGCAAATGAATTAAGTGTATTATTACAAGAGAAAAAAGAACTTGAA
GAAGATTAA
>Cdif_630_PROKKA_01402 carD
ATGTATAAAATTGGTGAAAGTGTAATGTATCCAAAAGAGGGAGCCTGCTCTGTAAATGAT
ATTGTAACAAAGAAAATAAATCATGAGATGCAAAAATACTATGAATTAAGTGTCATTTTT
AATAGTAACCTTAAAATTTCGATTCCAGTTCTAAATGCAGATAGAATTGGCATACGTCCA
GTTATGGATGGAAATGATGTTGATAATTTTATCCAATCTATTAATAAAACAGATGGTGTA
TGGATTTTTGATAGAAAAGAAAGACTTAAACTGTACCAAGATAAATTTCATTCAGGAGAT
GTTTTTGAAATTGTAAAATTAATCAAAATGCTTATGATACAAGACAGTTCAAAACAATTG
TGTAGCACAGATAAGGAGTTTTTAAATAAAGCTCAAAAATTTGCTTTATCAGAATTAGCT
GCTGCTCAATGTAAATCCTATACAATGGTATTAGAGGAAATGAAAAAACATATATTAAAT
TCAAAGAATACAAATTAA
>Cdif_630_PROKKA_01403 group_2801
ATGATTAGATTAACTATTGCAAATATAAAAAGATATCTAAAAAATCATACTCTTTTAATT
AACATGGTTATGCTTCCTATTATACTAATTTTTTCACTTAATTTTTTTATCAACAACTCA
GGAAATCAATCAATGTACTTTTCTCCAGTAGCAATTGTATCTGACTCTTCAGGAAAGTAT
GAACATAAGTTAATAAATAGTTCTAAATTAAAAGAAAATTCATTTAGATTAAATGAACAA
GATAAGGCTATGAATCTATTAAAAAATAATAAGGTTTCTGCTGTATTCGTTTTAGATAAA
AATTTTTCAAATAGTATAGATAAATTACAACGACCTGTAGTTAAATGCTTTAAAATTGAA
AATGGTGGTGGTAGTCTTTGGGCAGAATCACAAATAGAATCTTTTATTACTAAATCGTTA
AAATTGAAAGTGGATAAAAATATAGATGATAAATTGACAAAGACAAATATAATTGATAAC
AAACCAGATAAGAATAAAGGTTCATTTTTAGTAGTCTTCTTGATATGCTATTTTATGTAT
ATTAATGCGGCACATCTTGCTTCTGATTTATTTACATTAAAAAAATCAAATGTGCTAAAA
AGACTTATCTCTACAGATAATAAAGATATAAAAATAATTTTCAGTATATTTTTAGGACTA
TTTTTTATTCAATCAATTGTATACACTTTTGCTCTATTATGTTTTTCAATTATAGAAGAC
TTTAATTTGAGTCTGAATGTATTGATGATTGTACTAGCAAATAGTTTTGTTTCCACTGGA
TTTGTATTTTGGGTAGCTAGAGTATTTAAAAATGAAAGTTCTATAAGTCTTATATCTACA
TTTTATTCTTTAATAGGTCTAGCTATATCTATCTCTAGTCTAATACCATCAATGGATAAA
TTATCCTTTATGACTAATCTTTCAAAGTTCACACCATTTTATTGGACTATAGATGCTATT
AAAAACAATGGTAGTATTTTAATAAATATAATAGCTCTAATATTAATTGGAATTATATTT
GTAACTGCAGGAAGTCTTAAACTAAGAGATTTTGCTAAAAACTAA
>Cdif_630_PROKKA_01404 group_2341
ATGAAATTATACATGAGTGTAAAAACTATGCTAAAGGGTTTAAAAAGCTCCTTTATACTT
AATTTAATATATTTTTTAGCTTTACCTCTGATTTTATCTTGGTTTCTTGGTATGGTTACA
GAAAGCATGTTTCAAAACCCTATAAAAACAGAATCTACCCCCATTGTTATATATGACAAA
GATAACACAAGATTATCAAATGATTTGACAAAGTATTTGAAAAATGATTTATCTTATATA
TTAACAGTTAAAAAAGATGATTCTAAGGCAGAATTAAAGCTTACTATACCTAAAGGCTAT
GAGAGTAGTTTATTAAATGAAAAATCAAATACTCTAAACATAGAAAAACTTGGAACTCGT
GATGATATTGCAATATTGCTTCAAGATATATTAGATACTTACCATGAAAAATTTTATTTA
AATAATTCTCAGAAAATAAGTTCAGAAGATTTTTCTAAATTATTTAATAAAAATTCTATT
GATACTTCTATAATAAATAACAATGTTAAACAGAGCTCTTATGAATACTTTGCTTTAGTT
TCACTAGGATTTCTTGTAATAATTTTTATAATGAACAATATTTTATCAAATTATATAAGT
GAATCAAAGGGACTTTCAAAAAGACTTTATTCTATGCCTATAACTAGAGTACAATTCTTA
ATTTATGACTTTGTAGGTTTATGGATTTATTCATTTATATTCTTATTATTATATGTTTTA
TTCTTTAGAATACTTGGAATAACATTTAAAGGTAATTTTGCCATATTGCTCCTACTTTGT
GCTTTATCATCTTATTTTATGACTTCAATATCTACCTTTGTAACCAGCTTTTTTAGCAAA
AAATACGGTACAGCAATAGTTTATGCATTACTCTTTTTACAGACAATTTTTGGAGGTATC
TTCAGTATGATAAGTGATACATTTACTAAGCTTACAAGTTTATCTCCTACCTATTTAATA
GGAGAATTGTTTAGTAATTATGAAACATTTAAAACTATAGATTCAATAGGAGATTTAATT
TTCACATGTTTAATTATCTCTACAATATTAATTGCACTTGCTATTGTAAAGGAAAAATAT
AAATGGAGGGAGGTTTAA
>Cdif_630_PROKKA_01405 ybhF_2
ATGGATATAGTCAGAGTAAATAATATAACAAAAAGATTTAATGATAAATTAGTACTTGAT
AACATCAGCTTTTCTGTTAAAAAAGGTGAGATATTTGGACTTATTGGCCCAAATGGTGCA
GGTAAATCTACACTTATAAATATAATTACAAATCTTATGTTACCAAATAGTGGTAGTATT
CAAATCAATGATTTAGATTTATCAAAAGATTATATAAAAGCAAAGTCTATAATAGGGTTA
GTTCCACAAGAATTAGCAATTATAGAAACTCTTACTCCTTTTGATAACTTAGAGTACTTT
GGAGCTTTCTACGGTTTAAAGGGAAAACTACTTAAAGAAAGAATCATTGAAGCATTAGAA
GTTACAGGTCTTACTGAAGTCAAAAAGAAAAAGGTCAAAAAATTATCTGGTGGTATGCAA
AGGAGATTAAATATTGGAATAGCACTCTTAAATCATCCTAAAATATTAATATTGGATGAA
CCAACTGTAGGTGTAGACCCCCAATCAAGAAATCATATTTTCAATTTTATAAAAGATATA
TCTAAAAAACATGAAACTACTGTAATATATACTTCCCATTATATGGAAGAAGTTGAACAC
CTTTGTTCTAAAATTTTTATTATGGATGAAGGTAAAGAAATTGCTTTTGGAGATAATGAT
TATTTAAAATCACTCGTATCTACAAATACAAAATTGATTATGGAAATAAAAAATATAAAT
GCCCAACTTATCTTTGATTTAAAAAATACTAAAGGTGTTATATCTGTTTTAGAAAATAAT
TCATTATTAGAATTGGATATAGATAAAAAATTACAACTTACAGATATACTCTCTATAATT
GACAAAAACGATTCAAAAATAATGAAAATTTCTTATGAAGAACCTAGTCTAGAAGATGTA
TTTTTAAATCTAACAGGCAAAAATTTAAGGGACTAA
>Cdif_630_PROKKA_01406 liaR
TTGAATAAAATTAAAGTTCTTATAGTAGATGACGAAAAATTAATTAGAAAAGGTCTTAAA
ATTATATTATCATCTTATAATGATTTAGAAATTGTAGGAGATGCTTCTAATGGATATGAA
GCTTTAGAATTTTGTAAAATGAATGATGTAGACATAGTTCTTATGGATATACGAATGAAA
GTATGTGATGGGGTTCTAGGTACAAGGCTTATAAAGGAATATAATAATTCTATAACATTA
TTAATTTTAACAACTTTTAATGATGATGAATATATAAAAGATGCTATGAAGTTTGGTGCT
TCAGGATACCTTTTAAAAGATAGCTCTGATGAAGTATTGCATGAAGGGATTCGTTCTTCA
TTTTTTGGCAATATTGTGCTTGATAAAAGTGTAGCTGAAAAAATCATGACCTCTGAAAAA
ACGGTTAAACAAGAGCATCTTTATGACATGTACAATTTAACAGAAAAAGAAATATCTATA
ATTAGACTAATTGCAAATGGACTTAATAATAAAGAAATAAGTCAAGAACTATTCTTATCT
GAAGGTACAATAAAGAATAACATAACTAATATTTTAGCTAAACTAGAACTTCGTGACAGA
ACTCAACTAGCAATCTTTGCTTTCAAAAATAAAATTGTAATAGAATAA
>Cdif_630_PROKKA_01407 liaS
ATGAACAGAGAAAAATTAGTTGCTTTTATACGATATTTATCTTTATTTATATTAGTTGTA
AGCTATTTGAAAAATGTTGAAAATACATTGTATCCGGTCATAACTATGATAATATTATTT
CTAATTATAATAAATAATCAAGTTAGATTTTTTTCTTTATCAAATGAGAATAAATTTATA
CTTATTTCTTACTTTTTAGAACTTATATTAATTTTTATACTTTGTAATTATACAAAAACT
TTTAATTCGATTTACTTTGTTCCTTTAATATTAGATATATCATTTTTAATAAAGGAAAAA
TATAAGTACATATTGTTCTCTTTTGTTATAATATCTTCTCTTATTATTAGTTTAGATAAA
AATATATATTTGGCACTGGAGTCAAGCTCTATATTGCTAATTATAACTGTACTTTCTATA
TATATAGAAAATGAGAATTTATCAAAATTATACAGTCAAAATCTTTATGATAAGCTTAGA
ATTTCTAAAGATGAATTAAAAAAAGTTAATGCTGATTTGGAAACTTATGCAAGTTCTATA
GAAGAATTAGCAATTTTAAAAGAAAGAAATCGAATATCAAGAGAAATACATGATAGTGTA
GGACATTCTCTTTCTACAACAATAATACAATTAAATGCTATAGAAAAACTCTTAAAAGAC
AAACCTCTAATTTATGACTTAGTACATGAACTTAGAGAATTTGTAACTGAAAGTTTTCAA
GATGTAAGAAGGGCTATATCTGAGTTAAAACCTGTTGAATATGAAAATTACCAAAGTTTA
TTTAAAATCAAAGAATTAGTTAAAAGCTTTATTAAGCTTACAAATATTAATGTTAAATTA
ACTATTTCAAAAAATACTTGGAACTTATCCAGAAATCAATCTATAGCTTTATATAGACTC
ATACAGGAATCCCTTTCCAACTCATCTAGGCATGGAAAGGCAACTGAAATCAGAATTTTT
ATTACATTCAATACTTCAAATCTTATAATTACTATTAGTGATAATGGTATAGGATGTGGC
AATATAAAAAAAGGAAATGGACTTAATAGTATCAATGAGAGAATATATGAATTAAATGGT
AAAGTTGAATTTGATAATTCTAATAATGGTTTCACAATTAGAGCTTCTTTTCCTAAATTT
TCAGGGGGTGATTTTTTTGAATAA
>Cdif_630_PROKKA_01408 group_2545
ATGAATAATAAAGAAAAAGGTGATTTTGGAGAAAAAGTAGCAGTTAATTATTTGCTATCA
AAAGGAGCAAAGATACTAGAAAAAAATTACAGATTAAAGATAGGGGAAATAGATATAATA
GCAAAAATGGAAGATGAAATTATATTTGTGGAGGTGAAATCAAGGTCTAACATAAAGTTT
GGCTACCCTTGTGAATCTGTAAGCTTCAAAAAAAGAAAAAAGATAATTGGAGTTGCAAGT
TATTATATTATAAAAAATAACTTAAATAACACTCCCATAAGATTTGATGTTATAGAGGTA
TATTTATTAGAAAAAAGAATAAATCACATAATGAATGCTTTTTAA
>Cdif_630_PROKKA_01409 comM
ATGTTAAGTATTATTAATTCAAGCAACTTAGTAGGAATCGACAGCTTTTTAGTTAAGGTT
GAAGTAGATGTAAGCAATGGAATACCTAGTTTTAATATTGTTGGTCTTCCAGGCAAAGAA
ATTAAAGAAGCAAGAGAAAGAGTAAAGTCAGCAATTCTTAATAGTGGATATAAATTTCCA
AGCACGAGAATAGTTGTAAATTTATCACCAGCAGATATAAAAAAAGAAGGAGCTTTTTTA
GATTTATCTATAAGTATAGGCCTTTTAAGAGAGTTAATAAAAAAAGATGAAAATTACATA
AGAGAAAGTATGTTTATAGGAGAATTATCATTAGATGGGAAAATAAGAAAAGTAAGAGGT
ATATTGCCCATAATTATGGGTGCAAAAACTCAGAACATAAAACGTATTTTTATACCAATT
GAGAACATAAAAGAAAGTCTATTTGTAGATGAAATTGATATAATTCCTATTAAAAGTTTA
AAAGAATGTGTCGATTTTTTAAACGAAGAGATAAAAGTCGATAAAGTAAGGATAATGTCT
TTTTTGGATGATAAGTCAAGAAAAGAGAACGAAGAATTAGAAAAAGATAATAGTTATATA
GATTGCAAATATACTAAGATTAATAATGAAGAAAGTAAATATGATGAAGACTTTAAAGAT
GTAAAAGGAAATTATTTTGTAAAGAGGAGTGCAGAAATTGCTGCTGCTGGAAATCATAAT
ATGTTTATGATTGGACCTCCAGGCTCAGGAAAAACTATGATTGCAAAAAGAGTAAGGACA
ATTTTACCAGATATAAGTGTAGAAGAAATGATAGAAGTAAGTAAGGTCTATAGTATATTG
GGTATGATAAATGAAACTAAAGGAATAATTGATAAAAGACCTTTTAGAGCACCTCATCAT
ACAACTACAAAGCAATCTTTAATTGGAGGAGGAATGGATGCAAGACCTGGAGAAATTGCT
TTAGCACATAGAGGTATCTTATTTTTAGATGAGATAGCCGAATTTGATAGAAAAATACTT
GAGACTTTAAGACAACCTATAGAAGATGGATATGTAAATATATCCAGAGTAAAGTACAGT
GCAAAATATCCTTGTAGAGTACTGTTAGTTGCAGCTATGAATCCATGTCCATGTGGTTAT
TATATGTCAGAGACAGAGTGTAGATGTAGAAGTAACGAAATTGATAGATACATAAATAAA
ATATCAGGTCCATTGTTAGATAGGTTTGATATTTTTGTAGAAGTTAATTCTATAAAATAT
TCAGATTTTAATTCTTTAAAACAAGAAGAAAGCTCTCAAAAAATAAAGAGAAGAGTAGAA
AATGCTAGAAAAATACAGATAAATAGATTTAAGAAAGATAATATAAAAAATAATAGTGAA
ATTAAAGCTTACAATTTATTTAAATATTGTAAACTGGAAAAAGAAGCTTCAAAAACGGCT
GAGATGATATTTAGTAAATACAACCTAAGCAGTAGAAGTTATACAAAACTTTTAAAAATG
GCAAGAACAATAGCAGATTTAGAAGAAAGAGATTTGATAAATTCACAGTGTATTATAGAA
GCTTTTTCATTTAGAAAGGCTTATTATAGTTATTTTAAATAG
>Cdif_630_PROKKA_01410 group_3776
ATGGAAAAAAGAGATACTTATTTATGGTTAAAATCAATTGGTGGAATAACAACAAAAACA
ATTGAAATAATAGAAAATGAAATAGTAAATATTGAAGATATATTTGATTTTTCTGAAAAA
GAAATATATAATTTAAAAAATATAAGCTTGAATATTAGAAAAAATATAGTAAAATATAGA
GGTCACGCTTATTTAGAAAATATAAAAGAACTACTTTACAAAAAAGCGATTAAATATATT
TGTAAATATGATAAAGAATATCCTGAAAATTTAAAGAATATATACAACGCTCCAAAGTTA
TTATTCTACAAAGGTGACATAGGCTTAGTTAATAATAATTTTAATATAGCTATAGTAGGT
TCAAGAAAACCTACAGCCTATGGAATTAATTGTGCAAAAACAATAAGTTGTCAACTATCC
CAATATGGAGTTAATATAGTAAGTGGATTAGCTATAGGAATAGATGCATACTCGCACATA
GGTTGTATGAGTGGAAAATCTAAAACTATAGCAGTACTTGGTTCAGGAGTAGACAATCCT
CTTCCAAAACAAAATTTACATTTATCAAATAAAATATTAGAAAATGGGGGATTATTATTA
TCAGAGTATAATATTAACTCGACAGTAGCCCCGTACCATTTTTCTAATAGAAATAGAATT
ATCAGTGGTTTAAGTGATGGAGTAGTTGTTGTAGAAGCAGCAATAAAAAGTGGTGCACTA
ATCACAGTAGATTTTGCTCTTGAACATGGAAAAAATGTTTTTGCAATACCTGGTAATATA
AATTCTCAAATGAGTAGAGGTTGTCATAAAATTATAAAAGAAGGTGCAAAATTAATTGAA
AATATAGATGATATTTTAAATGAATATAACATATTTAATATTATTGATAAAAAAATAAAT
CAAAAATATGATAATATAAGTCTAAATGCCAAGTCTAAGCAAATAATTGAAGCTATAAAA
AGAGAAGGAAACTTGCATATAGATAGTATTTGTGATTATACTGGTATAGAAATAAAGTAT
GTAAATTCAATAATCAATGAATTAGTACTAAATGAGTTAGTAGTAGAAATGAATAATAAA
ACGTACAGTTTAAATGTATAA
>Cdif_630_PROKKA_01411 topA
ATGGCCAAAACATTAGTCATCGTAGAATCGCCTGCAAAAGCTAAAACTATAGAAAAATTT
TTAGGGAAAAGTCATTACACAGTTAAAGCATCAGTTGGTCATGTCAGAGATTTACCTAAA
AGTAAATTAGGTGTAGATATAGAAAATAATTTTGAACCTCAATATATAAATATAAGAGGA
AAAGGCGATGTAATAAAAGAATTAAAAAAAGAAGCTAAAAAATCTAAACAAGTATATCTA
GCAACTGACCCTGATAGAGAAGGTGAAGCTATATCATGGCATTTAGCTCATATACTAAAT
TTAGATGAATCTGAGGATTGTAGAATAGAGTTTAATGAGATAACTAAGGATGCAATTAAA
AAAGCAATTAAACATCCTAGAAATATTGATATAAATTTGGTTGATGCACAACAGGCAAGA
AGAGTGCTAGACAGACTTTTAGGTTATCAAATAAGTCCTATATTATGGCAAAAGGTTAGA
AAAGGTCTTAGTGCAGGTAGAGTGCAATCTGTTACAACAAAGTTAATTTGTGACAGAGAA
AAAGAAATAAAGGCATTTATTCCAAAAGAATATTGGACAATAGATGTTGAGGCTAAGACA
GTAAAAGACAAAGATATAACTTTGAAATTTTATGGTAAAAATGATGAAAAAATTGAATTA
GAAAATGAAGAAGCTGTAAATGAAATACTAAAAGAAATGGAAGGTAAAGATTTAAAGGTT
GAGAAGATAGAATCTAAATCAAGACGTAAATCAGCTCCAAAACCATTTACAACAAGTATG
CTTCAACAAGAAGGAGCAAATAAGTTATTTTTTACTACTAAAAAAACAATGATGATAGCA
CAAGAATTATATGAAGGTATCGACATAGAAGGTGAAGGTACTGTTGGTCTTATATCATAT
ATAAGAACTGACTCTAAAAGAATATCTGATGAAGCAAAAGAAAAAGCTAAGGGCTATATC
GTAAACAATTTAGGAGAAAACTACTATAAAAACACTGGTGATAAAAAAGAAAAAAAGGAT
ACTAAAAAGGTTCAAGATGCCCATGAGGCAATAAGACCAACCTCAGTTGATAGAACTCCT
GAGAGTATAAAAGCCTCATTGAGCAAAGACCAGTACAAGTTATACAATTTAATTTGGAGA
AGGTTTGTAGCTAGTCAAATGGAAGATTCAGTGTTTGATATACTAAATGTAGAATGTAAA
ATAGGCGATATTGTATTTAAGGCAACTGGTTCAAAAATGAAATTTGATGGTTATACCAAG
GTATATAATTTTTCAGAAAGAGAAGACAAAATTTTACCAAGTATAGAAAAAGGAGATATA
TTAAATATAGAAAATATATTGCCAGACCAACATTTTACACAACCACCAGCAAGATATACA
GAAGCTAGTTTAGTAAAAACACTAGAAGAACTAGGTATAGGTAGACCAAGTACGTATGCT
CCAACAATAGCTACTATACTGAATAGAGAGTATGTTGAAAAGCAAGGAACAAGTCTATGT
CCAACAGAACTTGGAATAATAGTTACTGATATTTTGGAAAATAATTTCCATAAATTTATA
GATGTAGATTTTACTGCTGATATGGAAAGTAAACTTGATGTTATAGAAGAAGGCAATACA
GATTGGAAAAAGATTGTATCAGAATCATATGCACCACTTAAAGAGGCTATTGAAGAAGCT
CTTGAAAATATAGAAAAAGTAAATATGGATGAAGAAACTGATGAGATTTGCGAGAACTGT
GGTTCTAATATGGTTATCAAATATGGTAGATTTGGAAAGTTTATGGCTTGTAAAAACTAT
CCCGATTGTAAAACAACTAGACCAATTATGAATAAAATTGGTGTTAAATGTCCAAAATGT
GAAGAAGGAGATATTATACTTAGAAAATCTAAAAGAGGTAAAGCTTTTTATGGGTGTTCT
AATTATCCAAACTGTGACTTTGTAGCTTGGAATAAGCCAACAGGAGAGTTTTGTGAGAAG
TGTGGTTCATATATGGTTGAAAAAGTGACTAAATCTGAAACAAAAACAGTGTGTTCTAAT
AAAGAATGTAATAAAGAGACAAAAGAGCATAATGACGGAAAAGAGTGA
>Cdif_630_PROKKA_01412 codY
ATGGCAAGTGAAGTGTTACAAAAAACAAGGAAAATAAATAAAACATTACAAACAAGTGGT
GGAAGCAGTGTCTCTTTTGATTTACTGGCCGGAGCATTGGGCGACGTTTTAAGTTCTAAT
GTTTATGTAGTAAGTGCAAAAGGTAAAGTACTAGGTCTTCATTTAAATGATGTTCAAGAC
AGTTCAGTTATAGAAGATGAGTATACTAAGCAAAAGAAATTTTCAGATGAATATACTCAA
AATGTGTTAAAAATTGATGAAACATTAGAAAATTTAAATGGTGAGAAGATATTAGAAATC
TTTCCTGAAGAACATGGAAGATTACAAAAATATACTACAGTAGTTCCAATATTAGGAAGC
GGTCAAAGATTAGGAACATTGGTACTTTCAAGATATTCAAATTCATTCAATGATGATGAT
TTAGTAATAGCTGAATACAGTGCAACTGTTGTTGGTCTTGAAATATTAAGAGCAATAGGT
GAAGAATTAGAAGAAGAAATGAGAAAGAAAGCTGTAGTTCAAATGGCAATAGGCACTCTG
TCCTACTCCGAGCTTGAAGCAGTTGAACATATTTTTGCTGAATTGGATGGAAAAGAAGGT
CTACTTGTAGCAAGTAAGATAGCTGATAGAGTTGGTATAACTAGGTCTGTAATAGTAAAT
GCACTTAGAAAATTTGAGAGTGCAGGTGTGATAGAATCAAGATCATTAGGTATGAAAGGT
ACTCATATAAGAATACTTAATGACAAACTTACAGATGAATTAAAAAAATTAAAAAACAAT
CAATAA
>Cdif_630_PROKKA_01413 rarA
ATGCCTTTAGCAGATAAAATAAGACCAAAAACAATGAATGATGTAATAGGTCAAAGTCAT
ATAATAGGTAATGGAAAAATATTGTCTAAGATATTACAATCTAATTTTTTACCAAATATG
ATATTTTTTGGTCCTCCTGGTGTTGGTAAAACTACAGTAGCGGAAATAATAGCAGAAAGA
AGCAATAAAAGCTTCTATAAAATAAATGCTACTAATTCATCTTTAGAAGATATAAAAAAG
GTGATATCAGAGCTTGGAAGTATAAATAATGTAAATGGAGTCCTATTATATATAGATGAA
ATACAAAGTTTTAATAAAAAACAGCAACAATCAATATTAGAATTTATGGAAAATGGGAGT
ATAACTTTGATTGCTAGCACTACAGAAAATCCATATCATTATGTATATAAAGCTCTTTTA
AGTAGGTCTACTGTATTTGAATTTAAACCTTTAGAAAAACTTGATGTAGAAAAAGGACTG
AAAAGAGCTGTTGAAGTATTAAATGAAGATAGCTATATGGATATTGAGTGTAATAATGAT
GCTATTGAAGATATAGCAATTCTTTCTGATGGAGATATGAGAAGAGCCTTAAATATTTTG
GAAGTGGTAGTCTATTCAACTAAACCAAATAAGGATAATATAACTTATATAGATTCAGAT
GTAATAAGGGCATCTACATTTAATAAAATTATAAACTATGACAAAAATGGTGATAGTCAT
TATGATATTTTAAGTGCATTTCAAAAATCTATAAGAGGAAGTGACCCACAGGCATCTATA
CACTATCTAGCAAGACTTATAAAAGGTGGGGATTTGATAAGTATATGTAGGAGACTTTTA
GTAATAGCTAGTGAAGATATAGGTTTAGCTTATCCAAATGCTATTGTAATTGTAAAGGCA
TGTGTAGACTCAGCTATGCAACTTGGATTTCCAGAAGCGAAAATACCATTAGCAGAAGCT
ACTATTCTTTTGGCTACATCTCCAAAGTCTAATTCTGCATGTATAGCAATAATGAAAGCT
ATGGATGAACTGGATAAAGAGTTTGTTAAGGATATACCAAATAGTATAAAGGATGCTCAC
TATTCTGGTTCTAAAGAAATAGGTAGGGGTTGTGGATACAAATATCCTCATAATTTTAAA
AATCATTATGTAAAGCAACAGTATTTACCAGATAGCATAAAAGATAGTATTTATTACATA
CCACAAGAAAATAAAACTGAGAAAAATATAAAAAAATATTTAGAATATCTAAATAGTGAT
TTTTAG
>Cdif_630_PROKKA_01414 group_10032
ATGATTATAAAACTTAACTCAACTTATCACAGTAGAGTTATGAAATACTTAAAAAAAGAA
CCTGAGTACAATTTGTTTATAATAGGGGATATTGAAAGATATGGATATGGAAATAATTTT
TTAAATATATGGGCAGATGTGGGTGAACATGGTGAAATAAAGGCAATATTACTTAAATAT
TTTGAATTTATGATGTTTTATTCTGATGGAGAGTATGATGTTGAAGGTTTTTATAATCTA
CTTCGTAATACTAATTACGAAGAAATATCTGGGAAAATATGTGCTGTAGATGCTTTAGCA
AAGAGATTAGGACTTAATAATTTAAAGGTAGTTGATTTTTGCAAACTTCAAACTAAAAAG
TTTTTGATAGATAATAATTGTAATGCAAAGGTTAAGAGAATTAGGCTTGGAAATCTAAAA
AAGACAGTGAAACTTTATGACTTAATAGATGAATTTCACAGTACAACTTTAGAGAATTTA
AAAAATGGACTAAGGACAGGTAGAGGATATTGTATAGAGATTAACAAACAGGTGGTGTCA
ATGGCAAAGAGTACTTCAGAAAATAGGACTCATGCAATGATAATTGGAGTAGGAACACAT
CCTAAATATAGAGCTAAAGGACTTGCTACAAAATGCCTAATTAAACTATGTTCAGAGTTA
CTGAGAGAAAACAAAATTCCTTGTTTGTTTTATGATAATGAAGAGGCTGGAAAGATATAT
AAAAAACTAGGATTTGAAAACATTGGAAAATGGGGAATTTATTCAAAATAA
>Cdif_630_PROKKA_01415 cymR
ATGAAGTTGTCTACTAAAGGTAGATATGGACTAAAAGCAATGTTTGAATTAGCATTAAAT
CAAGACAATGGACCAGTATCATTAAAATTTATTGCTAAGAAGCAAAAAATATCAGATCAG
TACTTAGAACAAATATTTTCATCTTTAAAAAAATCGGGTCTAGTAAAAAGTGTGAGAGGT
GCTCAAGGAGGTTATTTGCTTTCAAAGAATGCTGAAGACATAACAGTAGGAGATATACTT
GTAGTATTAGAAGGACCAGTTGCATTATCTGACTGTGTACTAGATGAAGATGTATGTGAA
AACTCAAACATGTGTGTAACAAAAATAGTTTGGGAAAAGATGAAAAAGGGTATAGAAGAT
GTTATAGATTCAATTACTCTTAAAGATATGATAAATGACTATAACAAAAATAAATTAGAA
AATGATATAACAAATATTAAAAAATAG
>Cdif_630_PROKKA_01416 iscS_2
ATGGAAAAAAGAAGATTGTATATGGATTATTCTGCAACAACACCTATTAAAAAAGAAGTA
TTGGATGCAATGATGCCATACCTAACAGATTATTTTGGTAATGCATCTAGTTTTCACACA
TTCGGAAGAGAAGCAAAAGATGCTTTGGATAAAGCAAGAGAACAAGTAGCAGCCCTTATA
AATGCTGAACCTAGTGAAATATATTTTACAGCAGGTGGTTCAGAAAGTGATAACTGGACA
CTAGAGGGTATAGCTTATGCTAATAAAAACAAAGGTAATCATATAATAACTTCAAAAATA
GAACACCATGCAATACTTCATACATGTGAATACTTAGCAAAACATCATGGATTTGAAATA
ACTTATTTAGATGTTGATAGCGAAGGAAAAGTAGACTTAAAGCAACTAGAAGATTCAATA
AAAGATACTACTATACTTATAAGTATAATGTTTGCAAATAATGAAATAGGAACTATACAG
CCTATTAAAGAAATATCCGAAATAGCTAAAAAACATAAGATATTATTCCACACTGATGCA
GTACAAGCTACAGGTAATATTCCAGTAGATGTTAAAGAATTAGGAATAGATTTGATGAGT
ATGTCTTCACATAAAATATATGGACCAAAAGGTGTAGGAGCTTTATACATAAGAAAAGGT
GTAAGACTTCATAACTTTGTTCATGGTGGAGCACAAGAAAAAAGCAAAAGAGCTGGTACA
GAAAATATACCTGCAATAGTTGGATATGGAAAAGCAGCAGAATTAGCTAAGGAAAATATG
CAAAATCATGTAGAAACTTTAACTCGTCTTAGAAATAAGTTAATAGATGGTGTGTTAGAA
AGAATACCTTACACAAGAGTAAATGGTAGCTTAGAAAATAGATTGCCAGGAAATGCAAAC
TTTGCATTCCAATTTATAGAAGGTGAAGGAATACTTTTATTATTAGATATGTTAGGAATT
GCTGGTTCAAGTGGTTCTGCATGTACTTCTGGTTCATTAGACCCTTCACATGTACTTCTT
GCAATAGGTTTACCACATGAAATAGCACATGGTTCATTAAGACTTACAGTTGGAGATTTT
ACAACAGATGATGATATAGATTATATACTAGAGAACTTACCAAAAGTAATAGAAAGACTT
AGAAGCATGTCACCACTTTATGATGATGCGAAGAAACAAGGTTTAGTAAAATAG
>Cdif_630_PROKKA_01417 nifU
ATGCAATATAGTGATAAAGTTATGGAACATTTTATGAATCCAAGAAATATGGGAGAAATT
GATAATGCAAGTGGTGTAGGTGAAGTTGGAAACCCTACATGTGGAGATATAATGAAGATA
TTTTTAGACATAGATGGAGATGTAATAAAGGATGTTAAGTTTAAAACATTTGGCTGTGGT
TCAGCTATAGCAAGTTCTTCTATGGCAACTGAAATGATAAAAGGAAAAACTATAAAAGAT
GCATTAGAACTTACAAATAAAGCTGTTGCAGAAGCTTTGGATGGTTTACCACCAGTAAAG
ATGCATTGTTCAGTTTTAGCTGAACAAGCTGTAAAAGCAGCTCTTATAGATTATGCTCAA
AAGAACAATATCCATATACCAGAATTGGATGGATATGTTATAGATGATGCTCATGACCAT
GATGTTGAAGAAGAAGAATAA
>Cdif_630_PROKKA_01418 mnmA
ATGAATAAAAAAGTAATGATAGGTATGAGTGGAGGAGTTGATAGCTCTGTAGCTGCATAT
CTTTTAAAACAACAAGGATATGATGTCATTGGTGTTACTATGAAGTTGTGGCAAGATGAT
GATGTTGTTGAAATTGAAGGTGGTTGTTGCTCTTTATCTGCTGTTGAAGATGCTAGAAGG
GTAGCAAATAAAATAGGTATACCATTTTATGTTTTAAATTTTAGAGAAGTGTTTAAAGAA
AAAGTAATAGATTATTTTATAGATGAATATTTGGAAGGAAAAACTCCTAATCCCTGTATA
GCTTGTAATAAACATATAAAATTTGATGATTTTTATAAGAAGGCTAGACAAATAGGTTGT
GATTATGTAGCTACAGGTCACTATGCAAAGATAGAAAAGGATGAAAGTACAGGAAGATAT
TTGCTAAAAAAATCTGTTACAGATAAAAAAGACCAAACTTATGCACTTTATAATCTTACA
CAAGAGCAACTAGAGCATACTTTATTGCCAATAGGTGACTATGAAAAAGATAGAGTAAGA
GAAATTGCTAAGGAAATGGGTATGGCAGTACACAATAAGCCTGATAGTCAAGAAATTTGT
TTTGTTAAAGATAATGACTATGCAAATTATGTAAAAAAACATTCTAAAAAGCGTATTGAA
GAAGGTTTTTTTGTAGATACTAAAGGCAATATACTTGGAAAACATAAGGGTATATTATAT
TATACTATAGGCCAAAGAAAAGGGCTTGGAATTACTTTTGGAAAACCAATGTTTGTAATA
GACATAAATCCAATAAATAATACCATAGTTCTTGGAGACAATGAAGATTTATTTAAAAAG
GAACTTATTGCTAAAGATGTTAACTTTATATCAATAGATACGTTAGAAGAACCCTTAAGA
GTTCAAGCCAAAATAAGATATTCAGCAAAACCATCACCAGCTACTATTCATAGAGTAGGA
GAAGATACTATTAAAATAGTTTTTGATGAAGCTCAAAGAGCTATTACTAAAGGTCAATCT
GTAGTAATGTATGATGGAGATATTGTAGTAGGTGGAGGTATAATCGAGAAAAGTTTATAA
>Cdif_630_PROKKA_01420 alaS_1
ATGGAAAAGATGGGATTAAATGAAATAAGAAGTAAGTTTTTAGAATTTTTTGAGTCAAAA
GGTCATTATGTAGCAAATAGTTATTCTTTAGTACCAAACAATGATAAGAGTTTGTTACTT
ATAAACTCAGGTATGGCACCTTTGAAAAACTACTTTTCAGGTGTAGAAGTACCTCCAAGT
GTGAGAATGTGTACATCTCAAAAATGTATAAGAACAGGAGATATAGAAAATGTAGGTATA
ACTGCAAGACATGCTACATTCTTTGAAATGATGGGTAATTTCTCATTTGGAGATTACTTT
AAAAGAGAGTCAATAAAATGGGGATGGGAATTTGTTACAGAATGGCTAAATATACCAGAA
GATAAGATATGGGTGACTGTATATGAAGAAGATGATGATTCTTATGATATATGGGCAAAA
GAAATGAATTTCCCAGAAGAAAGAATGGTTAGACTTGGAAAAGATGATAATTTCTGGGAA
ATAGGTACAGGTCCTTGTGGTCCTTGTTCAGAAATATATTTTGATAGAGGAGAAGAATAT
GGATGTGACAATCCAGACTGTAAACCAGGCTGTGATTGTGATAGGTATTTAGAATTTTGG
AACCATGTATTTACTCAATTTGATAGAGATGAAGAAGGAAATTATAGTCTATTAGAAAAC
AAGAATATAGATACAGGTATGGGTCTTGAAAGAATGGGATGTATTATGCAAGGCGTAGAC
ACTATCTTTGAAGTTGATACAATTAAATCTATACTAGAAGCAGTTGAGAAGTTAACAGGA
GTAAAATATGGAGAGAATCCAAAAAATGATATATCAATAAGAATAATAACTGACCATATA
AGAGCTGTAACATTCTTAGTTAGTGATGGAGTGCTTCCATCAAATGAAGGAAGAGGATAT
GTTCTTAGAAGACTCCTTAGACGTGCTGCTCGTCATGGTAAGTTATTAGGAGTAAAAGAA
TTATTTTTACAGAAACTAATAGATGAAGTTATAAAAGTAAATGATAAAGCATATCCAGTT
TTAGTTGAAAAAGAAAGTTATATTAAAAAAGTAGTTGGAATAGAAGAAGAAAAATTCAAT
GAAACTATAGACCAAGGAACAGAAATATTGAACTCTTATATAGAAGTATTAAAAAATGAA
GGAAAGACTGTCCTAAGTGGTCAAGAAGCTTTTAAACTATATGATACTTATGGCTTCCCT
ATAGACTTAACTAAAGAAATATTAGAAGAAGAACATCTATCTGTAGATGAAGAAGCTTTT
AATGAAGAAATGGAAAAGCAAAAAGAAAGAGCTAGAAATGCTAGAGGAAATATGGATGGA
GAAAGTTGGAAGGAAGACCCTCTATCAAAATTAGAATCTACAGTTGACAGTACATTTAAT
GGGTATAGTGAAATTTATGGTGAAGGAACTATTGAAGCTATAGTTAAAGATGATGAGCTA
GTTCAAAGTGCAGAAGAAGGCGATAAGGTATCTATAGTACTAGATAACACTACTTTCTAT
CCTGAAGGTGGAGGACAAGTTGGAGATTGTGGATTGATAACTAATGAAAACTTAGTTTTA
GAAGTATTAAATACTAAAAAAGGTGCTAATAATAGTATAAAACATATAGGTATAATAAAA
TCAGGAAGAATAAGTAATGGGGACAAAGTGAAGACACTCGTAGATAGAGAAACTAGAATG
TCAGCTGCAAGAAATCACAGTGCTACACATTTACTTCATAAGGCATTAAGAGAAGTATTA
GGAGAACATGTTAATCAAGCTGGTTCTTTAGTAACTCCAGAAAGACTTAGATTTGATATT
ACTCACTTTGAAGCGATATCAAATGAAGAATTAAAAGTAATAGAAGAAAAAGTAAATAAT
GTTATTTTATCATCTTTAGACATAAAATGTGATATTATGAATATAAAGGAAGCTAAAGAA
AAAGGAGCTACAGCACTATTTGGTGAAAAATATGGTGATGAGGTAAGAGTAGTTTCTATG
GGAGATTATTCTACAGAACTTTGTGGAGGAACTCACTTGACAAATACTTCTCAAGTAGGA
ATGTTCAAAATATTATCTGAAGGTGGAGTAGCAGCAGGTGTAAGAAGAATAGAAGCAATA
ACAGGAAAAGCTGTTTATGAATACCTAAAAGAAAGAGATGGAATTATCTCTGAAGTTTGT
GTAAACTTAAAATCTAAAGAAGATAATTTAATTCAAAGAATAAGTTCTTTATTAGAAGAA
AATAAAAACTTATCTAAAGAATTGCATGATATGAAAGCTAAGATGAGTTTACAATCAGTT
GATTCTATTTTTGATTCTAAAGTTGAAGTAAATGGAGTTAATTTGATAACTAATAAATTT
GAAGGTATGGATATGGATACACTAAGAGAAACAGCAGATAATCTAAGAGATAAGCTTGGT
TCTGGTGTAGTAGTACTTGCAAATGTAGTAGATGATAAAGTTAACTTTGTAGTTACTGCC
ACTAAAGATGTATTAGATAAGGGAATACATTCAGGTAATATTGTTAGAGAAGTTGCAAAA
ATAGCTGGAGGAAAAGGTGGAGGAAGACCTAATATGGCACAAGCAGGAGCTAGTGATGTA
TCTAAGGTTGACCAAGCTTTAAGCTATGCAAGTGAGGTTATTAAGACACAAGTTAAATAA
>Cdif_630_PROKKA_01421 group_8914
TTGGAAAAAGATTTAGACTACACTATGAAATTTGAAGGAATACCAGAAGATAGGATGAGT
GTAGGAGATACTATTGATTTTGTATATAAAGCATTAGTTGAAAAAGGATATAACCCTATA
AATCAAATTATAGGGTATCTCCTTTCTGGTGATTCTAGCTATATAACTAGTCATAAAAAT
GCAAGAGCTATAATTAAAAAATTTGAAAGAGATGAGATACTTGAAGAAGTAATCACGCAC
TATCTGAATAGAAAGTAG
>Cdif_630_PROKKA_01422 group_9852
ATGAGAAAAAAGATTATGTCGTTGTTTGCAATAGTCATTATGATTTTTGTATCAACTGCT
AGCTATGGTTTTGCTGAAGAAAAAGGCAAGGTCATATTTATTGATATGAATAGGACCAAT
CTTGGAAGTATGATGAATATTCCAATCTTGAAAAATGAGATAGAAAAGAGAGGCTATGTA
GCTCTCATGAATATAAGAGGGGATCAAGGTACTGATGATAGAAGGTCTTATGCAAGTATG
GGTGCAGGAACAAGAGCTAGTGTAACTACTGAAGACTATATCAATTTTCAAAAAGTAGAC
CAAGATACTGCTAAAGCTTTTGAAGTCGCAACAGGTCAAAAAGCTAAAGAAATAAATGAT
TTAGGCATTAATAGATCTATAAATGAAAATCTTGAGTATGGAGAATATGGAGCAAATTTA
GGGTCATTAGGAAAAACTTTATCAGAAAATGGTTTAAAGACATCTGTAATTGGAAATGCT
GATATAATTGAAAATAATCAATTAGTTAAAAACAGAAACTTATGTTTAGTAGCTATGGAC
CAATATGGAAGGATTGATTCAGGTAATATTGATAATATTAATAAGAAAGATTCTAAAATG
CCATTTGGAATATCTACAGATTATGATAAATTACTAGATGAAACTAAAAAATCCTATAAA
AATAGTGATGCTATATTTGTAGAACTTGGAGATACATATAGATTAGATATGTATAGATTA
AATCTAAATGATAATACTTATGATATAATGAAGAAAAATATTGTAAAAAATATAAATAAA
TATCTTGAACAAGTATTTTCTATGGTTGGAGAAAATGACACTGTTTATATAGCAAGTGCA
TTTCCAAGTGACCTAGATTATAAGAATAAGAGAAGACTTTCTCCAATAATAAAATTTAGT
GGAGAAGGGAAAGGTCTACTGGAATCTGCCACAACAAGAAAGGCTGGAATTGTTGCCAAT
TTAGATGTTGGAGTAGATATACTAGGTACATTTGGTCTTGAAAATAAAGAGATGGTAGGT
AGAAGTTATACTTTAGTAAATAAAGAGGACAATATTAGCTATCTAAAATCACTTTATGAA
AGGATAGTGTCTATATCTTCAATAAGGTCAACTATTATAAATGGCTTTGTAGGCGTAATA
TCTGCTTCTTGGGTAATTGCCATGTTTGCGATTTTCTTTAGAAATTATATGCCACATAAA
GAGCGTGTATTCAAAGTACTTAAGGAGTTTATAAAATTAGGCATAATAATGCCACTATCA
TTTATGTTAGCTCCTTTGATGAATTTTAAAACTCCAATTTCAATATCTTTGGGAATATTT
GCAACTACGCTAATATTATACTTGTTAGGTAGAAAATTATTTAAGGACAATGATATAAAG
CACATGGGATTTTTTGCAACACTTACTATTTTAGTCATAGTTATAGATTCTGTATTTGGA
ACATACTTAATGCAAAATAACATAATGAGTTATGATGCTGTCATAGGAGCTAGGTACTAT
GGTGTAGGAAATGAATATGAAGGTGTAACTATAGCAAGTGCAGTATTTGGCTTAGCAGTA
TTATTACATTATAAGAAGGTATCTAAATTACTTGTTGTAATTTTTTCATTAATAATACTT
ATAACTAGTGCATATCCTTCAATGGGTGCAAATGTTGGTGGAGCTATATCAGAATGTGTA
GCATATTTGTTGTTTATAATGCTTATATATGACATTAAAATAGATTTTAAGAAAGCTGTA
TTATTAGCTGTTTCAGCTGTAGTTGTCGTTTTTGCATTTGCAGCTTTAGATATACTTTCA
GGTAGTGAATCTCATTTAGGTATGTTTGTACAGAGAATTTTCCTAAATGGACCAGGAGAG
ATATTACAAACATTTGGAAGAAAAATTCAAATGAATATGCAACTAGCACAGACAAGTGTA
TGGGTAAATATTTTACTTGTAGGAATTGGAGTAATTGCAGTGCTTATATTTAAACCATCT
AGACACTTTAGAAAGATAATGAATAATTTTCCAATCTTGTTTAAAGGGTTTATTGCATCT
ATGGTTGGTTGTATAATTACTCTTTTAGTTAATGATTCTGGAATAGTTGCTGCATCTACA
GCATCTATATATATACTTATACCACTAATAATAATAAGTATAAATATGATAATATTTGAA
AAAAATAACTAA
>Cdif_630_PROKKA_01423 yrrK
ATGTTAGATGGAAGAATAATGGGTCTTGATGTTGGTGATAAAACTATTGGAGTTGCTGTG
AGTGATTTGATGGGATTAACTGCACAAGGTGTAAAAACAATAAAAAGAGTTGGCAAGAAA
AAAGATATTGAAGAGCTAAAAGCAATAATAAAAGAAAAACAAGTAAATAAAATTGTATCA
GGATTACCAAAAAATATGAATGGAACTTTAGGTCCACAAGGAGAAAAAGTAATCAAGTTT
TGTGAATTGGTAAAAGCAGAAACAGGTATTGATGTAGAGTTTTGGGATGAGAGGCTTTCT
ACAGTAGCGGCAGAGAGGTCTTTATTAGAAGCAGATGTTAGTAGACAAAAAAGAAAAAAG
GTTATAGATATGTTGGCAGCAGTAATAATTTTGCAAGGATATTTAGATTTTAAAATAAAT
TCATAA
>Cdif_630_PROKKA_01424 group_4771
ATGGAAGAAAATATAATAAATTTAATAGACGAAAATGGCGTTGAAAGCCAATTTGAAATA
ATATTAACATTAGAAGCAGAAGGAAAAGAGTATGCAATATTAATGCCTTTAGATGATGAA
GAAGCTGAAGAAGCTTTAATCTTTAGAATTGATGAGGATGAAGAAGGTGAAATCTTAATA
CCTTTGGAAAGTGATGAAGAGTATGAAACTGTTGTAGCTGTGTATACTGCTATAATGGAA
GAAGAAGGTTTAAATTACGACGAAGATGAATCAAATGGACTTAACTAG
>Cdif_630_PROKKA_01425 fur
ATGGCAAATACAATGGATTTATTAAAAGACAAGTTAAAAGAAACTGGTTTTAAGATTACG
CCACAAAGAAGAGCAATAGTTGAAATATTGCTTAAACATGACCATTCACATCTAAGTAGT
GAGGAAATCTATGATTTAGTTAGGGTTGACTGTCCTGAAATAGGCTTAGCTACTGTATAT
AGAACAATGCAGCTATTGGATGAAATAGGATTAATATCAAAACTAAACTTAGACGATGGA
TGTATAAGATATGAGATTAGTCTACATAAAGAAGACTGTCATAATCATCATCATCTTATT
TGTAAAAATTGTGGAAAGATAATGGAAGCTAAAGAAGACCTTTTAGACAATATAGAAAAA
GAGATACAATCATTGTACAAATTTAAAATACTTGATCATGATGTTAAATTTTATGGACTA
TGTGACGAGTGTAATGGAGTAAGCGATTCAGAAGAATAA
>Cdif_630_PROKKA_01426 group_4772
ATGCGTGGTAAAACTCATTGTGCAATAGGAATCTTAACAGCTATCCAAACATCTTTAATA
TTTAAAATTCCTATATCTTTAGTTGATATTTTAGTTTCAGCTACTTTTGCTGTACTACCC
GATTTGGATAAATCTAATTCTATGGTCTCAAATTTCATTCTAAAAAACAATGTATCCAAA
TACATATATAGAATTTTTATATATGCTGTTAATATTATTATTTTCTTTATTTCAATAAAT
ATAAATGATAATTTTTATTTAAGCGCAATAATTACATTTGTTGCAATTATAATTATTGAA
GCAAAACTAACCCACACATTTCTAAGAAAAGTTTTTCTATCATTAATATTTATACTATTA
GCTATATGCTTATACATCATAGAAGTTGAAATATATTTTACAATTTTTTGTCTAATGTTG
TCAATTTTTCCCTGGTTAAAGCACAGAAGTTTTTCTCATAGCATATTTGCAACTATAATA
GTATATTTTTTACTAAAACAGATAGAATTAATCACTAATATTAATAATTTATCTTTTTAT
GGTACGATTGGTTATGCAAGTCATATGTTTTTAGGAGATTTATTTACAAAGCAAGGAATA
CCAATTTTTTATCCGCTAAGCGAAAAGAAAATTTCTTTAGGTTTTTTAACTGTTGGAGGA
CCATTTAGTAATTTCATAGAAAAATCATTCATTTTTGTACTTATAGGATTAATTATATTT
TCAATATTAAAACTATAA
>Cdif_630_PROKKA_01427 rnjA
ATGCAATTGTTCAAAAAGAACACCAACAAGATAAAGGTAATGGCCTTGGGTGGACTTAAC
GAAGTTGGAAAAAATATGACTGTTGTTGAGTATAAAGATGAAATAATTGTTATAGATGCT
GGACTTAGTTTTCCAGAGGATGAAATGTTAGGAGTAGATATAGTTATACCAGATATAACT
TATTTAGTAAAAAATAGGGATAAAATAAAGGGTATATTTATTACACATGGACATGAAGAC
CATATAGGAGCTCTTCCATATATATTAAAGAAAATAAATGTACCTGTATATGGGGCAAGA
CTTAGTATAGGTCTTATACAAGTAAAACTTAAAGAACATAAAATGAATAATGTTAAGTTA
AATGTTATAGGTCCTAGACAAGTTATAAAGCTTGATAATATGGAAGTAGAGTTTTTGAAA
AATAACCATAGTATACCAGATGCTTACTCTATTGCAATACACACAGACCAAGGTATAATA
TACCACACAGGAGATTTTAAGATTGACTTGACTCCTATTGATGGAGATGTTATGGATATG
CATAGAATCTGTGAGTTGAGCAAAAAAGGAGTTCTTTTAATGCTGGCAGATAGTACTAAT
GCAGAAAAACCAGGATTTACTATGTCTGAAAAGACTGTTGGGGTAGGTCTTGACGAATTA
TTTGCAAAAGGAAATGGCAGAAGAATTATAGTTGCTACCTTTGCATCCAACATACACAGA
TTACAACAAATAATAAATACTGCTGAAAAGTTTAATAGAAAAGTTGCTATATCAGGTCGC
TCAATGGTCAATGTAGTTGGAGTTGCAAAAGAATTAGGATACCTAGATATTTCTGATGAC
ATGCTTATAGATTTAAATGATATATGTAAGTATGAAGATAGTGAATTAGTGATAATAACA
ACTGGTTCACAAGGTGAACCTATGTCAGCTCTTGCTAGAATGGCTTTTTCAGAGCACAAA
AAAGTAGAAATAAAGAGTGGCGATTTAGTTATAATATCTGCTCATCCAATACCAGGAAAT
GAAAAATTAATATCAAGAGTAATCAATTTCTTATTTGAAAAAGGAGCAGAAGTAGTATAC
AGTGATATAGCTGATATACACGTTTCTGGACATGCCTGTCAAGAAGAATTAAAACTTATA
CATGCATTAGTTAGACCAAAGTTTTTTATGCCAGCTCATGGTGAATATAGAATGTTAAAA
AGACATGCTGAAATAGCTGAACAGCTTGGTATGGATAAAGAAAATATTTTTGTCATGCAA
ACAGGAGATGTTTTAGAATTAGATAAAAATTCTGCTAAGGTAGCAAACCGTATACAAACA
GGAAACATATTAGTTGATGGTCTAGGAGTAGGCGATGTAGGTAATATAGTTTTAAGGGAT
AGAAAGCATTTATCAGAAGATGGTCTTATGATAGTTGTAGTTACTATTTCCAAGGATGAG
GGTAAGGTCTTAGCAGGTCCAGATATAATTTCCAGAGGATTCGTATATGTAAGAGAGTCA
GAAGATTTAATGGATGGAGCAAAGGATATAATTAAGAATGTTCTAAATGAATGTGAAGAG
AAAAATATTAAAGAATGGGCTTATTTAAAGAATAATATTAAAGAAAACCTAAAAGAATAT
TTATATCAAAAAACTAAACGAAATCCAATGATACTTCCTATCATAATGGAAGTATAA
>Cdif_630_PROKKA_01428 group_10042
ATGGATGATGTTTCAAGACAAAATGCTATAAAAGCTTTAAAACAAACAAAAATGGAAATA
GCAGGAGAGTATGGAATGAATTATGAAGATGCTTTTGAAATAATAGAAAATGCGTCTAAT
AAAGGTGTTTTAGAAGGTTACTTTAAAAAGCTTGAAAAGAAAAAAAATTTAGGTCAAGGT
ATATCTAGGCATTTAGAATAA
>Cdif_630_PROKKA_01429 dacF_2
ATGAAAAAATTAGCTAGTACTGCTTTGGCTATATTAATTGCGCTTACTCCTTTAAGCTTT
TCTTTTGCAAATAATAAGGAAAATGCTGATGCCAACCAACTAAATATATCTTCAAAATCA
GCAATTTTGATGGATGTTGGTAGTGGACAAATTTTATATGAAAAGGATGCTCATAAAAAG
CTTCCTCCTGCTAGTGTAACTAAGGTAATGACTATGCTACTTATAGTAGAAGCTTTGGAT
TCAGGCAAGATTAAGCTTGATGATGAAGTTCAAGTAAGTGAAACTGCATCTAGTATGGGT
GGTAGTCAAATATTCCTAGAGCCAGGAGAAACTCAAAAGGTTGATACATTATTAAAAGGT
ATAGCTGTTGCTTCTGCAAATGATGCTTGTGTTGCTATGGCTGAACACTTAGCTGGAAGT
GTTGAAGGATTTGTTGATAGAATGAATGCTAAAGCAAAAGAGTTAAATATGAATGATACT
CATTTTGCAAATACAAATGGACTTCCAGTTGCAAACCACTATACATCTGCTCATGATATA
GCTTTAATGTCTAGAGAACTATTAAAACACGAAATGATAAGTAAATACTTAACTACATGG
ATGGATAAGGTTGTAGTAGGGAAGAAACAAGTTACAGTAGGTCTTGCAAATACTAATAAA
CTTATAAAGCATTATCAAGGAGCAACTGGTGTTAAAACTGGTTTTACTCAAGAAGCAAAA
TACTGTTTATCAGCATCTGCAAAGAGAGGTAATACTCATCTAGTTGCTGCAACTTTAGGA
GCAGAGACTTCTCCAGAAAGATTTAATGATGCCTCTAGCCTTTTAAACTATGGATTTGCT
AATTATGAAAGTGTTAAGTTATGTAGTAAAGGTGATAATATAGCAACACTTACATTGGAT
AAGGCTGATGAAAACAAAGTTAAATTGGTTGCTAAAGAAGATTTAAATGCTCTTATTAAA
AAAGGAAGTTCTAAAGAATTTGAGAAGAAAATTGAAATAGTAAAAAATCCTAAGATGCCA
ATTAAAAAGGGAACTGTTTTAGGAAAAATAAAGATATGTAAAGATAAAAAAGTAATAGGC
GAAGTGGAATTGATAAATACTAAGGATATAAATAAGGCAAGCTATCTACAAATGCTTCAA
AGAATAATTGATAATATGATATAA
>Cdif_630_PROKKA_01430 group_9701
ATGGAAAATAAAAATTCAAAATGTGTCATGGTAATAGACGAAAATTTACCAATGGGAATT
ATATCCAATACAGCAGCTATAATGGGAATTACACTAGGAAAACATGCCCCAGAAACTGTT
GGGCCAGATGTAATTGACAAAACAGGTAATAGCCACTTAGGAATTATTGACATTCCTGTA
CCTATTTTAAAAGGAAACAAAGAAATAATAAAAGATTTACGTAAAAAATTATATACTTTG
GAATTTAACGATTTAACTGTTGTAGATTTTTCAGATGTAGCACAAAGTTGCAATCTTTAT
GAAGAATTTACACAAAAGATTGCTAGTGTTCCAGAAGATGAGTTACAGTATTTTGGGATA
GCAATTTATGGGAATAAAAAGAAAGTGAATAAACTTACTGGTAGTATGCCTTTACTTAGA
TAA
>Cdif_630_PROKKA_01431 rhaS_1
GTGAGACAAGAAGAACGCACAGTATGCTTTGATAGGGAATTAAAAATTGAAGCATATAGA
TTTAAAGGCATAATGCAAAAATTCCCAAACCATTTTCATGAACATTATGTAATTGGTTTT
ATAGAAAAAGGTCAAAGATATTTATCTTGTAAAAATAAAGAGTATACCACAAGTACTGGA
GATTTGCTACTTTTTAACCCTTTTGATAGTCATACTTGTGAACAAATAGATGATAAAGTA
CTTGATTACAGATGTATTAATATTAAGCCAGAAATAATGAAAAAAACCGTCTTTGAAATT
ACAGGTAAAAATTATTTACCAAAATTTAATCAACCTGTTATATTTCGCAGTGAGCTAGTA
CCTCTACTACAAGAATTACACTATATAATCATGGAAGAAGAATTGGATTTTAAAAAGGAA
GAGCTTTTTTTCTTCCTAATTGAACAATTAATTGAAGAACATACAGAGCCAAATTTGCAA
TCTAACTTGGAAAATACAAATATAGAAATTCAAGCAGTATGTGATTATCTAGAAAATAAT
TATGCTGAACATATAGTACTTGACGAATTAAGCACTATAGCAGGTATGAATAAGTACTCT
CTACTTCGTAATTTTACGAAATTAAAAGGTATTACACCATATAGATACCTAGAAAATATA
CGGGTAAACAAAGCTAAAAAACTTTTAGAAAAAGGCGTAGAACCTATAGATGCTGCGATA
CAAACAGGATTTGTAGACCAAAGTCACTTTACAAACTTTTTTAAGAATTTTATTGGTCTT
ACACCAAAGCAATATCAAAATATATTTATAAATGATGATTCAAACAACTTTAAATAA
>Cdif_630_PROKKA_01432 group_3781
ATGTTAAGTATGAATATAGGAGAAATAGTAGCAAGTTTAGTTGGTATAGCTATGGCAATA
TCAATACATGAGTTTGGCCATGCTTATTCAGCTCACTTATTGGGAGATGATACAGCTAAA
GCTTATGGTAGAATGACATTAAATCCTGTAAGACATGTTGACCCAATAGGTCTTTTGGCT
ATGTTTATCCTTAAGATAGGGTGGGCAAAGCCAGTACCAGTAAATCCAAATAACTTTAAA
AACTATAAGATAGGAAACCTGATAGTTTCACTTGCAGGCGTTTTTTGTAATGTTTTGACT
GCTATACTGTGTGTAATTATCAATAAGTATGTGCATATGTATGCTATAAATACAATAGCT
GAATATGTGTTTTTATATAGTATTGGATTTGCAGCTTTTAACTTACTTCCGATACCTCCA
CTTGATGGATGGGGAGTTATATCTACATTTGTACCATATAAATGGAATGAATATTTGTAT
AAATTTGAAAGCATGAGTTATATAATTTTATTAATTGCTTTATTTACTGGTATGTATAGA
ATAATATTAACACCAATATATGCAGTGTTGCTAAAAATAGTATATTTATTTGTTTAA
>Cdif_630_PROKKA_01433 scpA
ATGAAGTATAATATACAATTACAAGTCTATGAGGGACCATTAGATTTACTTTATGATTTA
ATAACAAAGCATAAAATAGATATAAAGGATATATCCATAATAGATATAACTAAGCAGTAT
CTAAATTATTTGAAAATGCTAGATAAAATGGATTTAGAGATAACTAGTGAATTTATAACT
ATGGCATCAAAACTTTTAGAGATAAAGTCTAAATATCTGCTTTATAAGCAAAAAGATGAA
GAAGAAGACCCAAGAATAGAACTTATGGAAAAGTTAGAAGAATATAGAAAGTTTAAGGTA
GCATCACAAGATATAAAAGAAAATATAACTTATGTTAATGAGAGATTTTATAGAAATAAA
GAAGAGATAATTATTGATGACAATGTGGATTTAGAAGATATATCAATTGAAGCAATAAAA
AATATACTTCCATACATATTTAAAGTTAAAACATCACAGATAGAAAATGCTAATGATGAG
AAACTAGATAAAATAGTAAGGAAGAAAATAATATCTGTAGAAGAAAAAATATTATATATA
AGAGATATTATAAAAGAGAAGATTGAAGTTACTTTTACAAATATTATAAAATCATATGAA
AATGATGAAATAATAGCTACTTTTTTATCTATATTAGAGCTTATAAAAGAAAAAGAAATA
GTCGTAGTACAAGATATATTTTTTGATGATATTCTAATAAGAAAAAGTTCGGAGTGTTAA
>Cdif_630_PROKKA_01434 scpB
ATGAAAAGAGAAGATATAAAGTATATTATAGAATCTGTTATGTTTGCATATGGTGAGCCA
ATAAGTATAAAAGAATTAAACTATATAATAAATAAAGAACTTTCATCAAAAGAAATAGAG
ATTATGTTAAATTTACTTATTGAGGAGTACAGAGAACAAAATAGAGGTATTCAAATAATC
AAGTTAGAGAATAAGTACCAAATGTGTACAAATAAAGACTATGCAGAATATATAAAGAAG
ATTATTGAACCAAAGAAAAAGAAAAGTTTGAGCCAAGCTACATTAGAAACTCTTACTATA
ATTGCCTACAAACAACCAATAACAAAGGTAGAAATAGAGGATATAAGAGGCGTAAAATGT
GATAAGGTATTACAAACTTTGTTTGAAAATGAACTTATAAGAGAAGCTGGTAGATTGAAT
AAGATAGGGAAACCAATAATTTATAAAACAACAGATGAATTTTTAAAGTTGTTGAATATA
GAAAGTCTTGAAGAATTGCCACCTATAGAAAATTATCAAGAAGTGGCAACAAATGAATAA
>Cdif_630_PROKKA_01435 group_3036
ATGGAGCTTAATGAATTATTTAATTTTAAGTATTTAATAATAGCTGTAATTTTTATTATA
AGTGTAACTATGTTGATTTTAATATCTCATATAAACATCTTAATAATAGCTGATATAAAA
AACAAAGATATTTGTTTAAAGCTTAATATAAAATACATGTTTAATTTAATAAATATAAAT
AGACAACTTTATCCAGCTGAAAATAGTAAAAATAATGATAAAAAAGAGGGGATGAAGAAT
AATATAGATTCAAGTATATTATTAGCTGATGACCTTTTGAGCATTTATAGATTATTAAAA
AAGATAAAAATACATGAACTTTATTCAAATATTAATTTTGGAACTGGAAATATTGGCTTA
ACATCTTCTGTATATGTATTGATAAATACTTTGTATGGAAATTTATTTAATATGATTGAT
GCAGAAAAAATGTATTTAAATGTAAATCCAGATTTTACAAAAGATTATGTTTTAGGAAAT
ATAAGGATACATATAAGGCCAAGAATAAAAGCTTTATTTAATATTATAATAATGATTAAT
AAAATTATGAATAAAAATAAAGGAAATAAGGAAGGTGATAGTAATGAGAGCAACAGGTTC
GATACAGAGTCTTATGGAAACAACTCTTGA
>Cdif_630_PROKKA_01436 ytfJ
ATGAGAGCAACAGGTTCGATACAGAGTCTTATGGAAACAACTCTTGAAACAATTAAAGGT
TCTATAGATGCAAATACTATTATAGGAGACCCTATAAAAACAGATACTACAGTGGTTGTA
CCTATATCAAAGGTTACAATTGGCTTTGGTATAGGAGGAGGAGAATACTCAAAAGGATAT
GATGATAAAGATAGGGAAATTGAATTAAAAAATGAAAAATCAGATACGAATTTTGCTGGA
GGTAGCGCAGGGGCTATATCTGTACAACCAGTAGCATTTGTAGTAGTTGAAAGTGGAGAG
ACTAGAATAATGAGTTTAGATAGTAATATCAATCTAGTGGATAATATATTATCTATAACT
CCTAGAGTATTGGAGAAAATTCAAAATATATCACAAAGTAATAAGAATCAAGATAAAAAC
AATATGTAA
>Cdif_630_PROKKA_01437 group_9216
ATGAGCGATAAAGAATTATCTATTTTGTTGTTAGAAAGTATGAATAATTTTCATAATTTA
ATAAAGATTATTAATAACGAAAGATATAAAAAAGATAAGGTTCTTACAGAAAGACAGTTC
TTTGCCTTAGTAAAAATAAGAAAACATGATAAAATAGAGCTTAAAAATCTAAGTAGAGAT
TTACATGTATCTACTTCTAGTCTGTGTATACTACTTAATAAATTGGTTGAGCAAGAGTAT
GTATATAGGGAAGAAGATAGTAGAGATAGACGAAATACTTTTTATGGAATAACTAAAAAT
GGAGAAAAGATATTGGATAATGAAATACTAAAGTTTGTATCTATAATAAGTGATAAAATG
GATTGCCTAGATATAGATAATAAAGATAAATTATTTACTTCTTTGGAAGAGTCTAAAAAT
ATAATAGAACAATTATTTTAA
>Cdif_630_PROKKA_01438 pepA
ATGAATATAAAGTATTCTAAAGAAATATTAAAAAGTTTAGAAAATGCTATAACAGTAGTA
GCTCTATTTGAGGGAGAAGATGTTTCTACGACATTTGATAAAATAAATATGATAAGCAGA
AATTTTAATTCTAAAGAAAATAGTATAGATACTGTAACATTAATTGAAAATAACAATTTG
GTAAATGTTTGTCTTGTTGGTTTTGGTAAGAGAGAGTTATTGAATAGAGAAAAAATTAGA
ATCATAGGTGGGAATTTGTGTAAAAAATTAAAAAATATATTGAAAAATGAAGCATATAAG
AGTAGTGATGTTAATGTACTGAATCTTAATTTAAATAGTGATGAAATAGGTTGTTTTGTA
GAAGGGATATTACTTGGAAATTATAAGTTTGATAAGTATAAGACAAAAAGTAAGGATTTT
GAAAGAAAAGAAGTTGATACTATAACTATATTTACTGAAAAAGAAGTTGAGTGTCAAATA
GAAAAGGCTAAAATATTAGCTAATTCAACTATAATAGCTAGAAATCTAGTTAATGAACCA
TCAAACGTAATATATCCAAAAACATTAGCAGTAGAAACAGTTAAACTTGGTGCAGAGTTT
GGGTTTAATGTTGATGTTTATGAAGAAGAAAAAATAAAGGCATTGGGAATGGATGCTTTT
TTCGCTGTTTCAAGAGGTTCAATTAATAAACCAAGATTCATAGTAATGAGATACTTTGGA
GATAAAGAAAGTACAGATATATTAGGTCTAGTAGGTAAAGGATTGACTTATGATACTGGT
GGATATTCTTTAAAATCAAATGCTTCTATGCTAGATATGAAGACAGATATGGCTGGTGCT
GCGAGTGTTATAGGTGCTATGTGTGCTATATCTCAAAGTAAATTAAAGAAAAATGTTATA
GCAGTAGTGGCTGCATGTGAGAATGCTTTATCAGGAGGTTCATACAAACCTGGAGATATA
ATTAGTTCTATGGCAAAGAAAACTATTGAAGTTTTAAATACGGATGCAGAAGGTAGACTT
ACATTAGCTGATGCAATATACTACATTATAAACAATGAAAAAGTAACAAAGGTGGTTGAT
GTAGCTACATTAACTGGTGCTGCTTTAACATTGTTAGGTAATGTTGCAACTCCTATAGTA
ACAAATAATGATGATTTTTATTGTGAATTAGAAAAAGCTGCCACTTTATCAGGGGAAAGG
GTATGGAAGATGCCAATTTATGATGAATTTAAAGATATGATAAAAGGAGAAGAAGCAGAC
CTTAAAAACACTGGTGGTAAAAATGCTGGATGTATAACAGCAGGAGCTTTTATTGGTGAA
TTTGTTGGGAATACTCCTTGGATACATATGGATATAGCGGGGACAAGTACATCATCAAAA
TCAATTGGATACAAAGCAAAGGGGGCTACAGGAGAACCTGTTAGAACATTGTACTATTTG
GCAGAAATCTAA
>Cdif_630_PROKKA_01439 group_4777
ATGTTTAAAATTTTTCTTTTTTCTAGTGAACAATTTGTAAGTCTCTTTATATTTGGATTA
TTTTTATACTATTGTCCAAAACTAACCAAAAATATTTTACCTTATAGCTATACAGTTGAG
AAGATAATTTGTACATTACTTGTAATAATTATGGCTCTAGAGCAATTATTACTTATTTCT
TCAGGTAATTATAGTACTCTAAACTCTTTACCAATTGGAATCAATTATATTTGTATATAT
CTGTGTATAGCCATACTAATTTTTAAGCAGTATCATCTTTTTAATATATTTTTTTCTTGG
AGTTTAGTTTGTTCAGTTGGAGAACTCATTTTTTCTAAAAACTTGGGCTATGAATTTCCT
AGCTTAATATATTTTATCTTTATCTTATCTAAGTGCTTGATAATTTATGCAGATATATAT
ATGGTTGATGTTAGAAAATTTAGAGTTAACAGATATGCACTTAGAGATAACTTAGCTATA
TGTTTTATTTATTTTTCATTCATATTTTTACTAAACACATTTACCAACTCTAGGTACTAT
TATGGTTTTTTAAGTCATAGCACAACTGCTATTTTTACGTTTATTTTTGTTACTAGTATT
ATGTACATACCTGCTCTTTTATTTAATAGAGATACTTTTATACTTGAAAAAAAGAAAAAG
AGTAAATAA
>Cdif_630_PROKKA_01440 group_4778
ATGGGAATAATAGAGTCAGCATCAAAATTGGCTGAGATGGTTCATTTATTGGCTGTTGAA
AAGGGGATAACTGATATAGAAGCATGGGATGAAGCTGTGAAAGAATACAGCAAAATTTAT
GAAGAAAGAAGAAATGAATAG
>Cdif_630_PROKKA_01441 group_9160
ATGAAACTAAAAACTATATCTTTACCAGAGCTTAATAATTTAGACCCAACACTAGAATCT
ACATTTATCAAAATGGGTGAAGAACAAGGTGAATTAGCTGAATGTATAGGTAAATTCAGA
AATCTAAGTGGAGAAAATAATGATTTAGATGAAGTTGATATTATAAAGAAAACTGCTAAG
GAACTAATGGATGTAGCTCAGACATGTGTTACTATGATGTTTAAGCTAGAAGAACAATAT
GGTATTAATCTTGATGAAATACGTAAGGAGCATATAAAAAAGTTAGAAAAAAGAGGTTAC
ATAAAAAATATGGATAAGTAA
>Cdif_630_PROKKA_01442 cobB_1
ATGGATGCAAATAGCTTAAAAGACTTAATAGCTAATCACAATAATATTGTATTTTTTGGT
GGAGCAGGTGTTTCAACTGAATCTAATATTCCAGACTTTAGAAGTTCTACTGGATTATTT
AGCCAAAAACTCAATAAACAATTTACTGCTGAACAATTAGTTTCACATACTTTTTTTGTT
AGATATCCAGAAGAATTTTTTGAATTTTATAAGGATAAATTAATATATCCTAATGCAAAA
CCCAATAATGCTCATATAGCTTTAGCAAAACTCGAAGAAATGGGTAAGCTTAAAGCTGTC
ATAACTCAAAATATTGATGGACTTCATCAAATGGCTGGAAGTAAAAATGTGCTAGAACTT
CATGGTTCTGTACATAGAAATTATTGTACTAAATGTGGTAAGTTTTTTGACTTAGAATCT
ATGTTAAATCTGGGAGGTAATATTCCTTACTGTGACAACTGTGGTTCTATAGTAAAACCA
GATGTAGTACTTTATGAGGAAGCTCTTGACAGTGATGTCATTACTAAAACAATTTCTGCT
ATAAGTAATGCTGATTTATTGATTATAGGAGGTACATCATTAGCTGTGTACCCAGCAGCA
AGTTTTATAGATTATTACAAAGGTGATTATATTGCTCTTATTAATAAAGCAAATACAGTC
TATGATAAGTCAGCTTCTCTTGTAATAAATAAACCTATTGGAGAAGTTTTATATGAGGCT
GTATTAAGACAAATATAG
>Cdif_630_PROKKA_01443 lytD
GTGAAGAAAAAAGCAGCTTTAGCAACATTGGCTATGTTACCCTTAGGTGTGGTAAATGCA
CATGCTGATGGAGATATAGGTATAGTGACTATAAATTATTTAAATGTAAGAAATGAACCA
ACTGCCGAAAGTAGCATAGCCTTTGTTGCTAAAAAAGATGATAAAGTTTTGATTAAAGAC
TCTTCTAATGGATGGTATAAAATAAAAGCTGAATCTGGACAAGAAGGTTGGGCTTCATCA
AAATATATAGCAAAATCAAATAGTGACTCTTTAAGAACGTCTACAAATAAAGAAAAACAA
GTTATTTCAAATAGTTTAAATATGAGAAATGGAGCAGGTACTAGTTACAGAGTAATAACT
GTACTAAAAAAAGGTCAAAAAGTAGAAGTAATATCAGAGAGTAATGGATGGTCTAAAATC
AAATATGATGGAAGACTAGGATATGTATCTAGCTCTTATTTAGGAGACGTTTCAAACTCA
ACTAATAAATCAAAAACTAAACAAGTGAATACAACTTCACTAAATGTAAGGAGTGGACCA
AATACAAGTTATGGTTTGTTAGGCAAGTTGCCAAAAGGAAGTAAAGTAGAAGTAATATCA
GAAAGTAATGGATGGTCCAAAATAAAGTATAATGGAAAAGATGCCTATGTATCTAGTATG
TACTTATCGGATGTAAGTCAAAGTAATTCAGACAATTCTAGTCAAAGCAATGATAAAAAG
AATACTGATAAGGTCGTAAATACAGCTTCTTTAAATGTAAGAAGTGGACCAGGTTCTACA
TATAGTAAGTTGGGAAAAGTTTATAAAGGAAGTAAAGTAACTGTACTATCAGAAAGTAGT
GGATGGGCTAAGATTAATTTTAACAATAAAGAAGCATTTGTAGTAGGCAATTATTTATCT
ACTTCAGCAGATACTTCAAATAATAACTCAAATAGTAACTATGATAACAGTTCTAATAGT
AATGGCAATAATTCTTCATCATCAGGTCAAGTAAATGGTATGTCAGGTATAAGTGGGGCT
AAAATTGATTATAAATCTTTGAGTTATACTTTAGAATCTCATATAAGTAAACAAGTTGAG
AAAGCAGCATCAGGAGGAAATGTGATAGCTCCAAGTAATAGGAAAAGCACTCCAAGTCCT
GAATTTAGTACTTTTTCAGCTCAAAGAACAAGCTCATTTGTAAATGCAAGTTCAAGTGAT
ATAGAATATTATTTAAATCCTAAGAATTTTACAAATACTACTAAAGGTATGATGCAGTTT
TTAAAGATTAACAGTTATAGAGATGGTATTTCAGAATCAAGTCTTAACTCGTATCTTAAT
GGTTTATCTTCTAGTGTATTTAAAAACCAGGGAGCAGCCTTTATAAATGCTGCCAAGAAG
TATAATATAGATGTTGTATATCTAGTATCTCATGCTATGTGGGAAACTGCTTATGGTAAG
TCTACACTTGCCCAAGGTCAAACATTAACATCTTATAAGGGACAACCTCTTAGTAAGCCA
GTTAAAGTATACAATTTTTTTGGTATAGGAGCAATAGATAAAAGTGCTAATGTTTCAGGT
GCAGAAGCAGCGTATTCCAATGGCTGGACTAGTGTAGAAACTACAATAGATGGCTCTGCA
AAGTGGATATCACAAAATTACGTAAATAGTTCTAAGTACAATCAGAATACTATCTACAAG
ATGAAGTGGAATTATGATTATACATGGCATCAGTATGCAACTGATGTAAACTGGGCTAAT
GGAATTTCTGGAATTATGGAAAATTTAATTGGTCTTTATAGAGGAGGAAGTAGTTTGGTT
TTTGAAGTTCCTCAATATAAGTAA
>Cdif_630_PROKKA_01444 polC_1
ATGGAAAGTATTAAGGAATATTTGGATAAGTTAGAAATTAATAATAGTGGTCTTGGAAAG
CAACTTAAAGAAGTTTATATAAATAGAGTAGTTTATTTTAAGGAAGATAAGATAGTTTAT
TTTTATCTAACTTCTAAAGATATTGTTTCTCATGAACTTTTAGATAAATTTAAAGAAGAA
TTGATGTATAAACTCGATTATTTTAAAGATATGAGGATGAAGATAAGATTTACTGGTCTT
GAAAGAAAATCCAATAAAGATGTTATAAAAAAATATTGGAATAATATATTGTATATATTA
AAGTATCTTTGTCCATCTATTGCAGGGTGGTATAAACAAGTAGAATTTCTTTGTTTAGAA
GAAGAATTAAAAATAAAACTTCCAAAAGGTATATTTTATGAGCGATTAATGAAAAAAAAT
GTAACTTATGTACTTAAAACCGTGCTTAGCGAAGAGTTGGGATTAGATTTAAATATAACA
ATAGAAAAAGCTGTTGATGAAAAGGTAAATAAAGAAAGACTCATAAGAATCAATGATAGA
GAAATGGAAGAAAAAATTAGGGCTTTAGAAATTGGAAAAGTTAATAACTGTGAAGAAAAT
GAAGAGGAAAGTTATGTCATTAAGTCTGATGTAGATGAAAATTTAATCTATGGAGATAAT
GCAAATGCTATGATTGAAAATATAGTTGAATTAAATGCATCTTCTGGAACAGTTGCAGTT
GTTGGAGATATATTTGATGTTGACACTAAAGAACTTAAAAACGGAAAAATACTTATGATA
GCTTCAATTACAGATTATACTAGCTCAATAAGCTGTAAACTTTTTTTAACAGATACAAAT
AAGGATGGAGTACTTGAAAATGTTAAAAAAGGAGCATACTTAAAAATCAAGGGTGACATA
GTTTATGATACATATCAAAGAGAAATTAGTATGATGATTAGTGGGATAAGAAAAGAAACT
AGAATAGAGAGAGAAGATAAATCAGAGGAAAAAAGAGTAGAACTCCATGCACATACACAA
ATGTCTTCTATGGATGCTATTTGTTCTGTTAAAAAGCTTGTAGAGCGTGCAGCCAAATGG
GGTCATTCTGCTATTGCTATAACAGACCATGGTGTTGTACAAGGATTTCCAGATGCTATG
AATGCAGGTAAGTCAAATAATATAAAAATACTTTATGGAGTAGAAGGGTACTTGGTTGAA
GATGATTCTCTCATTATAGAGGATGCAAATGATAAAGAACTTTCGCAGACATTTGTTGTA
TTTGACATAGAGACAACTGGTTTTTCTAATACAAATGATAAAATAACTGAGATTGGTGCT
GTAAAAATAGAAAACTTTAAGATTGTAGATAGATTTAGTGAGTTAATAAATCCTGAAAAA
GATATTTCTTATAAGATACAGGAATTGACAGGAATAACTAATGAATTAATTAAAGACAAG
CCAACCATTGAAGAAGTTCTTCCTAAGTTTATGGAATTTGTTGGAGATAGTGTATTAGTA
GCACATAATGCAGAGTTTGATACTGGATTTATATCGCAAAAATGTAGGGAACAAGGCTTG
TTATATAATAACAAAAAAGTAGATACACTTATGTTAGCAAGAGTAATGTTGCCAAACTTA
AAAAGACATAGATTAAATGTCGTTGCAAAAGAACTTGGTATTCCTCTTTTAAATCACCAT
AGAGCAGTGGATGATGCTGAAGCTACAGCACTTATATTTAATAAGTTTTTGCAGATGCTT
ACAGAAAAAGGTGCAAAAACTCTAAGTGATGTAAACAATATACTTGGAAAGATTGATTAC
ACAAAGCTTAGCACAAATCATATAACCTTGATAGCAAAAAATTCTATAGGTATAAAAAAT
TTATATAAAATAATTTCAGATGCACATGTAAATCATTTTTTTAGAGCACCAAGAATCCTT
AGAAGTGTATTAAATGAATATAAAGAAGGATTAATAATTGGTTCGGCTTGTGAAGCTGGG
GTGGTTTTTCAAGCTGTAAAGAAAAACGTGTCTGATGAGGAAATGAAAAAAATAATAGAT
TTATACGATTATATTGAAGTAATGCCTATAGATAATAATAGATTTATGATTGATAAAGGA
GAAGTAAAGGACGAAGAAGAGTTAAGGGAGTTGAATAGGAAACTAATTGATACAGCCAAA
AAATTTGACAAAATTCCAGTAGCTACTGGGGATGTTCATTTTTTAGACAAACATGAAGCT
GTCTTAAGAAAAGTTCTTAAATATTCTCAAGGTTTTAAAGTAGATGAAGAAGAAACTTAT
TTACATTTTAGAACAACAGATGAAATGTTGGAAGAATTTAGTTATCTTGGAGAAGAATTG
GCATATGAAGTTGTAGTTGAAAATAGTAATCTGATTGCCGATATGGTTGAAGATATAAAA
CCTATACCAGATGATACTTATCCTCCAATTATAGAGGGCTCAGATGTGGAGTTAAGAGAA
ATGTGTTACAAAAAAGCCAAACGAATCTATGGAGACCCAATACCAGAAATAGTTCAAAAA
AGACTGGATAGAGAATTAAATTCAATAATAAGCAATGGGTATGCAGTTATGTATATTATA
GCTCAAAAACTGGTTGCAAAATCTCTTTCAGATGGATATTTAGTTGGTTCAAGAGGCTCA
GTTGGCTCATCTTTTGCAGCTACTATGAGTGATATAACAGAAGTTAATCCTCTTCCAGCA
CATTATATTTGTGAAAACGAAGACTGTAAATATTCATTCTTTTATGAAATAGGTGAATGG
GGCTCAGGTGTTGATTTACCAGACAAGGATTGTCCAAAGTGTGGAAGAAAACTTGCTAAA
AACGGTCATGATATTCCATTTGAGGTTTTCTTAGGTTTTGAAGGTGATAAAGAACCAGAT
ATAGACTTAAATTTCTCAGGAAATTATCAGCCAACAATTCATAAATACACAGAAGAACTA
TTTGGAGAGGGGTATGTATATAGGGCTGGGACTATAGGTACTGTAGCAGAAAAAACAGCT
TTTGGATACGCAAGAAAATATGTGGAAGAAAATAATATAAGTGTACCAAATGCAGAAGTA
CTTAGGCTTTCAAATGGATGTACTGGAGTAAAAAGAACCTCAGGACAACATCCTGGTGGA
GTTATGGTTATACCAGACTATAAAGATGTATACGATTTTACACCTATACAGTATCCAGCA
AATGATACTTCTTGTGGTGTTATAACTACTCACTTTGATTATCATTCAATAAGTGGTAGA
ATACTTAAACTTGATATACTTGGACACGACGGTCCTACCATTATAAGGATGCTTGAAGAT
ATGACTGGAATAAATATAACAGAAATTCCTTTAGATGATAAAGAGACTATGTCTCTATTT
ACATCTACAGAAGCATTAGGTGTTACACCAGAAGAAATAAACTGTCCTATAGGTTGCCTT
GCTGTACCAGAGTTTGGAACTAAGTTTGTACGACAAATGTTACTTGACACAAAACCTACT
ACATTTGCAGAACTTGTACGTATATCTGGTCTCTCTCATGGGACAGATGTTTGGGTAAAT
AATGCACAAGACTTAGTTAGAGAAGATATAGTTGGATTAAAAGATGTTATATCTACACGA
GATGACATAATGAACTATTTAATATTTAAAGGATTACCTCCCAAAATGAGCTTTACAATA
ATGGAGAGTGTAAGAAAAGGTAAAGGTTTAAAACCAGAACACATTGAAGAAATGAAAAAA
AATAATGTTCCAGAATGGTATATAGGCTCATGTAAAAAGATTAAGTACATGTTCCCAAAA
GCACATGCTGTTGCTTATGTAATGACATCATTTAGAATTGCATATTGTAAAGTTCACTAT
CCAGAAGCATTTTATGCGACTTATTTTACGACAAAAGTTGAGGATTTTGATGCAGATTTA
ATTGTTAAAGGATTAGATGCTATAAAATCAAAAATAAATGAAATTGAGTCACTGGGAAAT
GATGCAACCACAAAAGAAAAAGGTATGTTGACCGTTTTAGAAGTTGCTCTTGAAATGTAT
GCTAGAGGAATAAAATTATTACCAGTTGATATATATAAATCAGATGCAACTGAGTTTATA
GTTGTAGGAGAAAAAACATTACTTCCACCAATGGCAGCAATACAAGGTCTTGGAGGAAAT
GCGGCTATAAACATCCAAAATGAAAGAAAAAATGGTGAATTTATATCAAAAGAAGATTTG
AGAAAGAGAACAAAAATATCAAAAACGGTAATAGAAACTCTTACTAATCATGGTTCACTT
GAGAATATGAGTGAGAGAAATCAATTGTCATTGTTTTAA
>Cdif_630_PROKKA_01445 rimP
ATGAAAAAAAATTTAGAAGCTACAATTGAGGAGATTGTAACTAAAATAACGGATGAACAT
GGATTTGAAATGGTTGATGTTGAATATGTAAAAGAAGCAGGAGAATACTACTTAAGAGTA
TACATAGATAAAGAAGAAGGAATATCTTTAAATGAATGTGAATTAGTTAGTAGAGAATTA
AGTCCAATACTAGATGAAAAAGACCCTATAAAAGAAAATTACTTTTTAGAGGTATCTTCT
CCAGGGCTTGATAGAGCATTAAAAAAAGACAGAGATTTTGTTAGATATCAAGGTAGAGAT
GTAGATTTAAAATTATATAAACCATTAAATGGATGTAAGCAATTTGAAGGTGAACTTGTA
GGATTAACAGAAGATAATAATATAAAAATCATTGCAAATGGTAAGGAAATGGAATTTAAT
AGAAAAGATGTTGCTATTGTCAGATTAGCAATAAAGTTTTAG
>Cdif_630_PROKKA_01446 group_9656
ATGAATCATGAATTTATGGAAGCATTAGATGAATTAGTAGTTGACAGAGGTATAGATAAA
GAAATACTTATAGATACTATAGAACAAGCTCTTTTAACTGCATACAAGAAAAACTTTGGT
TCAGCACAAAATGTTAGAGTTGAATTTGATAGAGACAAGGGAGATATAAAAGTATTTTCT
CAAAGAGTTGTTGTTGATGAATCAGATTTATATGATACTTTCTTAGAAATAGAGTTAGCA
GATGCTAGAGAGATAAACCCTAATTATGAATTAGGTGATATTATAGAACATGAAGTTACA
CCTAAAAACTTTGGAAGAATTGCAGCTCAAACAGCAAAGCAAGTAGTTGTTCAAAGAATA
AGGGAAGCTGAGAGAGAAATAGTGTATAATGAATTTATAGAAAAAGAAAATGAAATAGTT
ACAGGAGAGGTTGCTAGAGCAAATAAAAATGTTGTTTATGTAAATCTTGGAAGAATAGAA
GGTATAATGACTCAAAGTGAACAAATACCATTTGAGAATTATAAAGCAGGTCAAAAAATA
AAATTCTATATACTTGAAGTTAAAAAGACTAACAAAGGACCTCAAATAGTTGTATCAAGA
AGTCATCCGGGTCTAGTAAAGAGATTGTTTGAAGAAGAAGTTCCTGAAATATATGAAGGA
ATAGTTCAAATAAAATCTGTAGCAAGAGAAGCAGGGTCAAGAACTAAAATGGCAGTAAGA
TCTATAGATGAAAAAATAGACCCAATTGGAGCTTGTGTTGGACCAAAAGGACTTAGAGTA
AAAAATATAGTGGATGAACTTGGCGATGAGAAAATAGATATAATAAAATATAGTGAAGAC
CCAGCAGAGTTTATATCAGCAGCACTTAGCCCATCAAAGGTTGTTAGAGTAGATATAGAT
GAAGATGAAAAGTCTGCCTTAGTAATCGTTCCAGATTATCAGTTATCGCTTGCTATAGGT
AAAGAAGGTCAAAATGCAAGACTAGCAGCAAAATTGACTAACTGGAAAATAGATATTAAG
AGCGAATCTCAAGCAGAACAAGAAATGTTAAATCTTGAAAATTCCAAAGAAATAGAAGCT
GAGGATGTTGAAGCTGAATTTATAGACCAAGAAGAGTTAGATACTTCAGAGGATAATTTT
AGTGAAGAAGAGTAA
>Cdif_630_PROKKA_01447 group_9900
TTGAAAAAAGTAAAAAAAGTGCCTCAAAGAAAATGCATAGCATGTCAAGATAGAGACTCT
AAAAAAGAGCTTATAAGAATAGTTAAAAATAAAGAAGGAAAAATATTTTTAGACCCAACA
GGAAGAGCCAATGGAAGAGGAGCATATGTATGTAAAAGCTCTGAATGTCTAAAAAAAGCT
ATAAAGAGTAAAGCATTAAATAAAGCTTTTAAAATAGATGTTCCTGATGAAGTCTATGAT
AATCTACTTATGGAGTTAGAAGAATATGAAAAATAA
>Cdif_630_PROKKA_01448 rplGA
ATGAAAAATAATAAAGAAAAAGTACTTTCGTTCTTAGGGCTCGCAACTCGTGCAGGGAAA
ATAGTGTCTGGTGATGATTCAACTTTGCTTGACCTTAAAAAAGGAAAAGTAAATTTGATT
TTAATCGCAGAAGATGCATCAAATAATACTAAAAAACTTTTTAAAGATAAATCAACTTTT
AGAAATATTCCATATCTATTTTTTTCAACAAAAGAGGAAATAGGATTTGCAATAGGAAAA
TCTCCAAGAGCAGTTGTAGGAATAAAAGATGAAAATTTTTCTAAAAAGATAATTGAACTA
ATAGAAATTTAA
>Cdif_630_PROKKA_01449 infB
GTGTCAAAAACAAGAGTATACCAAATAGCAGAAGAATTAAATATATCAAATGAAGAGCTT
ATAAATAAGTTAGCTGAATTAGATATAAATGTAACTGACAAAGATTCAGTATTAGAAGGT
GAAGAGTTAGAATTAGCACTTGAAATGTTAGGTGAAGATTTATCTCAAGAAAATGGAAAT
GTTATAGAAATAGATGGAAAGTTGACAGTACAAGTATTAGCAACGAAATTAGATAAATCT
CCATCAGAAATAATTATGAAGCTTATGAAAATGGGAACTATGGCAACAATAAATCAAGAG
ATAAGTTTTGAGATTGCTGCTTTGGCTGCCAAAGACTATGGATTTGAATTAACAGTAGCT
GAAAGTGATGATACAGAAGCTTTAGAAATAGAAGCTTTAATGGAAATTGAAGAAGATAAA
GAAGAGGATTTAAAACCTAGACCACCAGTTGTTACAGTTATGGGACATGTTGACCATGGT
AAGACATCTTTACTAGATGCAATAAGAAAAACTGATGTGATTTCAGGTGAAGCTGGAGGA
ATAACTCAGCATATAGGTGCTTCAGAAGTTAAAATCAATGGACACAAAATAGTATTTTTA
GATACTCCAGGACATGAGGCTTTCACATCAATGAGAGCAAGAGGAGCACAAGTTACAGAT
ATAGCAATATTAGTAGTTGCAGCAGATGATGGTATAATGCCTCAAACAGTTGAAGCTATA
AACCATGCTAAAGCAGCAGGTGTACCTTTAATAGTTGCTATTAATAAAATAGATAAACCA
GGTGCAAACCCAGATAAGGTTAAACAGGAATTAGCAGACCAAGGATTATTAGTTGAAGAC
TGGGGTGGAGAAGTAATAGCAGTTCCAGTATCAGCTAAGAAAAAAGAAGGAATAGATACA
CTTTTAGAAATGGTATTATTGGTTGCTGAAATGGAAGAGTTAAGAGCTAATCCAAATAAA
AGAGCAGTAGGAACTGTTATAGAAGCTGAGCTTGATAAAGGAAGAGGGCCAGTTGCAACA
GTACTTGTTCAAGGTGGTACTTTAACAGTAGGTGACCCAATCGTTGCAGGTGTTGCATGT
GGTAAAGTTAGAGCAATGATAAATGCAAAAGGTAAGAGAGTAAAAACAGCAGGACCATCT
ACAGCAGTCGAGATATTAGGTCTATCAGAAGTTCCACAAGGAGGAGACCAATTTGTCGAA
GTTCCAACTGATAAGATTGCTAGAAGTGTAGCAGCAAGAAGACAACAAATAGTTAGAGAT
GAAATGTTAAAATCAACTCAAAGATTATCACTAGATGCTCTATTTAGTCAAATGAGTGAA
GGTTCTATAAAAGACCTTAATATAGTTATAAAAGCAGATGTACAAGGTTCAGTACAGGCA
GTTAAACAATCTTTAGAAAAATTATCAAATGAAGAAGTTCAAGTTAAAGTAATACATGGT
GGTGTTGGAGCTGTAACAGAATCAGACATATTACTTGCAGCAGCTTCTAACGCAATAATA
ATAGGATTCAATGTAAGACCAGTTCCAGGTGCAGAATCTCTAGGAGAAAAAGAAAATGTT
GATATAAGAACATATACTATAATATACAAGGCAATAGAAGATATACAAGCGGCTATGACT
GGTATGTTAGACCCTGAATATGTTGATGAAGAAACAGGAAAAGCTGAAATAAGAGAAATA
TATAAAATATCTGGTGTTGGAACAGTAGCTGGATGTTATGTGACTAATGGTAAGATATTT
AGAAATTGTAAAGTAAGATTAGTTAGAGATAGCATAATAATACATGAAGGTGAGCTTGCA
GCACTTAAGAGATTTAAAGATGATGTAAAAGAAGTTAATTCTGGATACGAATGTGGTATG
AGTTTTGTAAATTATAACGACATAAAAGAAGGCGATATAGTAGAAGCTTATATAACTAAA
GAAGTAGAAAGAAAATTATAA
>Cdif_630_PROKKA_01450 rbfA
ATGGCATCATATAATAGAACAAGAAGGATAGCAGAAGAAATAAGAAAAGTCGTAAGTACT
ATGCTTATAAATGGAGTAAAAGACCCTAGAATAACATCTATGGTGAGTGTAACTGATGTA
GAAGTTACAAATGACCTAAGATATGCTTATGTATATGTAAGTATTCTAGGCGGAGATGAA
GAATCCACACTAACAGGTCTTAAAAGTGCTGGAGGATATATAAGAAGAGAAGTAGGAAAA
AATATAAAACTTAGATATATTCCTGAGATAGTATTTAAACTTGATGATTCAATAGAAAAA
GGAATGTATATGGATAGCCTTATAAAAAGAGTTAATGAAAAAAATGCTCAACAAAATGAG
GATGAAAATTATGATGAATAA
>Cdif_630_PROKKA_01451 nrnA_1
ATGATGAATAATATGGATAGTATTATAAACTATATTTATGAGGGTGACTATTTTATAGTT
ACCTCTCATATCAGTCCAGATGGAGACAATATTGGTTCTACACTTTCAATGTATTATACA
TTGAAGAATTTAGGAAAAAATGTATATTATGTACTTGATGATGAAGCTCCATTAAATTTA
AGGTTTTTGGTTGAAGGTGTAAAAATCTATAAGTCTAATGAATTTAATATGAAGAACTAT
TCTCTAATTGCACTTGATTGTGGAGATAAGATGAGAATATGTGTGAGTGATGAAATCAAA
AATAATGCATCAAAATTAATCTGTATTGACCATCATGCTAGTAATGATTCATATGGAGAT
TTAAATTATGTAGATATTGATGCATCTTCTACATGTGAATTAGTTTATAATTTATTAGTT
AGATTTCAGCAAATAAAAGATATTAATATTATAAATGAAGATATAGCAACATGTTTATAT
ACAGGTCTTGTAACTGATACTGGAAACTTTTCGTATTCAAATGTACATGCAAGTAGCTTT
GAAATGGCAAAAAATTTACTTGTTTTAGGTGCACAAAAAAATACTATAATACAAAATATA
TATCAAAGCAATTCTTCTGGTTATTACAAATTATTAGGAGAAGCTCTAAAGGGTTTGGAG
ATATTTGATTAA
>Cdif_630_PROKKA_01452 group_19
GTGAAAAAAGCCTATAAGTTTAGAATGTATCCAAATAAAAAACAACAAGAGTTAATTAAC
AAAACTTTTGGATGTTGTAGATTTGTATATAATAAATATCTTGCTAAAAGAATAGATGTT
TATAAAAGCGATAAAGAAACTTTTACTTATAAACAGTGTAGTTCTGATTTGACCAATTTA
AAAAAAGAATTAAAATGGCTTAAGGAACCTGACAAATTTTCACTACAAAACGCCTTAAAA
GATTTAGATAATGCATATAAAAAATTCTTTAAAGAAAAGGCAGGATTTCCTAAATTTAAA
TCAAAGAAAATTAATAGATTTTCATATAAAACTAACTTTACAAATGGAAACATTATGTAT
TGTGGTCAATATATAAAACTACCTAAACTTGGTATGGTTAAGATAAGGGATAAACAAGTA
CCTCAAGGTAGAATACTTAATGCTACTATATCTAAAGAACCAAGTGGTAGATATTATGTA
TCATTATGCTGTACTGATGTAGATATTGAAGTATTTGAAAATACTAATAATCATATAGGT
TTAGATTTAGGAATTAAAGAATTTTGTATCTCAAGTTGTGGAGACTTTATAGAAAATCCT
AAGTATCTTAAGAAGTCATTAAACAAGCTTGCTAAATTACAAAGAGAATTATCGAGAAAA
ACAATCGGTAGTTTAAATAGAAATAAAGCAAGATTAAAAGTTGCAGGACTTCAAGAACAT
ATAGCTAATCAAAGAAATGATTTTCTACAAAAACTATCTACTAAATTAATAAAAGAGAAT
GATATTATTTGCATAGAAGATTTACAAGTAAAGAATATGATTAGAAATCGTAAACTATCT
CGCTTAATTTCAGATGTATCATGGTCAGAATTTATTCGTCAATTAGAATACAAGGCTAAT
TGGTATGGTAGACAAATTGTAAAGGTAGGTAAATTCTTTGCAAGTTCACAAATATGCAAT
AAATGTGGGTATAAAAACGAGGAAATTAAGGACTTAAATATAAGAGAATGGATTTGTCCT
AGTTGTAATGAAACTCACGATAGAGATATAAATGCAAGTATAAATATATTAAAAGAAGGA
TTAAGACTAATAACGATTCAAAATAAATAA
>Cdif_630_PROKKA_01453 group_2547
ATGATGAATAGAAATAATATTAGCTTTAATGATGTTGATGGAATAACAACATATACAAGA
GACATAAAAGGTATAGAAGTTGGAATTTTATTTAAAGAGAAAAAACAAAATGAAATTAAA
GTGAGTTTTAGGTCAAAAAATTATGTTGATGTAAGTGAAATAGCCAAGTTATTTGGTGGT
GGTGGTCATGTAAGGGCTGCTGGATGTACTATTAGAGATAGTATTGATAATGCAAAGAAA
ATGGTACTAGAGGCAGTGTTAAAATCAATTTAA
>Cdif_630_PROKKA_01454 truB
ATGAATAAGATTATAAGTATATTGAAACCCACAGGTATGACATCTCATGATGTTGTAAGT
AGAGTGAGAAAGATTTTAAATATAAAAAAAGTTGGTCATACAGGTACTCTTGACCCAGAT
GCTTCAGGTGTTTTACCAATCTGTATAGGGAAAGCTACAAAAGTATGTGAAGTTATTTTA
AACAAAGATAAATCGTATATATGTGAGCTTACTTTAGGTATAAGTACAGATACTTATGAT
GCTTCAGGTGAAATTTTAAAAAAAGTTGATGATTTTAAATTTAGTAATGAAGACATAGAA
AGAGCTTTTGACACACAAAGAGGAGAGATAAATCAACTTCCTCCAATTTATTCAGCTTTA
AAGGTAAATGGAAAGAGAATGTGTGATTTAGTAAGAAGTGGTAGACAATCTGAAATTACT
TTAAAAACAAGAAGAGTAAATATAAAAGACATAAAAATACTAAGTATAAAAGGTAATAAA
GTAATGTTTTATGTTGAGTGTTCTAAAGGGACTTATGTGAGAAGCATTTGCCATGATATA
GGAGAATATCTAGGTTGTGGAGCTCATATGTCGTTTTTGAATAGAACATCTTCTGGTAAA
TTTGACTTAGATAATTCAATAACATTAGAAGAATTAGAATTATTTTATGAAAATAAAACT
TTAGACAAATACTTATATGATATAGATTATGTCCTTGATTCGTTTAATTATGTTGTATTA
AACCCTAATGCTATAAAATATTATAGTAATGGTGGCTCAATAGATGATAAAAGGTTTTTA
AAAAATAATTTCGATAAAGATGATGAATTTGTAAGAGTATACAGTACAGATAATTTCTTA
GGATTAGGAAAATTATCAAAACACAATAATACAATAAGTGTTAAAAGTGATAAGATGTTC
ATATAA
>Cdif_630_PROKKA_01455 ribF
ATGGTGATTATAAAATCTATAAAAGAAATAGCAAACATAAAAGAAAGTGTCATTACCATA
GGAAATTTTGATGGTGTACACAAAGGACATCAAGTTCTTATAGGAAAAACAGTTGAACAT
GCAAAAAAAGAAAATATACAGAGTATTGTATTTACATTTGCAAATCATCCTGTAAATTAC
TTTAGACCAAACTCAACAAAAAATATTATAAGCAATGATGATAAAATAAAATTATTAGAA
GATTTGGGAATAGATATAGTTGTAATCATACCATTTGATGAGTATATGACTAAAATACCT
GCAAAGGATTTCGTAGATGAGATACTAGTAAAAAAATTAAAAGCTAAAAAGATAGTAATT
GGACATGACTTTACATTTGCAAGGGCAAAAGAAGGCAATGTTAATCTATTAAAAAGCTTA
GAACATGAATTTGGTTTTGAGGTAGAAGTAATAAAACCCATCAAAATCAATGATGTAAGA
GTGAGTAGTACTTATATTAGAAGTTTAGTATCCCAGGGTGATATGGCTAATGTCAAGGAA
TATTTGGGTAGAAATTACAAGTTAGAAGGTTGTGTTATACATTCTAAACACCTTGGAAGA
ACTATAGGATTCCCAACGGCAAATATTGACCTTAAGAATAATATGCTCGTTCCAAAGAGA
GGTATTTATGCTTCTATTGTACATATTGGAGATGAGACTTATTTTGGTGCTACAAATGTA
GGCTATAACCCAACAGTTAATGGAAAAACTTTGTCTATTGAAACAAATATTTTAGAGTTT
GATAGAGATATTTATGGGGAAAATATAATTGTTGAATTTTTGGAAAGAATAAGAGATGAA
AGAAAGTTTAATTCAATAGATGACTTAAAAAATCAATTGTATAATGATACAAATTATGTG
TATGAAAACTATGTTTGCAAAAACAAGTAA
>Cdif_630_PROKKA_01456 rpsO
ATGATAAACAAATCAGAAATAATAAAAGAATATGGAAGAGCTGAAGGGGATACTGGTTCT
CCAGAAGTACAAATAGCTTTATTAACAGCTAGAATAAACGAGTTAAATGGACATTTAAAA
ACTCATAAGAAAGACCACCATTCAAGAAGAGGACTATTAAAAATGGTTGGTAGAAGAAGA
AACTTATTAGCTTACTTAAAGGAAAAAGATCTTGAAGGATATAGAGCATTAATAGCTAAA
TTAGGATTAAGAAAGTAA
>Cdif_630_PROKKA_01457 group_5706
TTGAAAATAAAGTTAGTATGCGATAGTTTGTGCGATATTCCAGATGAAATATCAGAAAAA
GATTATATAGAGATAGTTCCACTTACAGTTATTTTTAATGATAGGGAATATATAGAAGGA
GTAGATATAAAGAAAGAAGAGTTTTATAAAAAAGTAAAAGAAATCAAGCAAATACCTAAA
ACTTCACAAGCTACATATATGGAGTTTAAAGAAGTGTTTGATAAGTTCATAACAGAAGGT
TATCATATAATCTGTATGACAGGGGCTGCAAACGCATCAGGAACTTTTCAAAGTGCTATG
ATAGCTAAAAATGATGTAAATGAAAATGAAAAAATACATATATTTGATACTAGAAATTTA
TCTCTAGGTAGTGGACAATATGTTATAAAGGCATGTGAACTTCTTGAAGAAGGACTGGGA
TTTGAAGAAATTATAGATGAATTAGAAAATACTCGCAGTAGTGTAAGATTGCTTTTTGCA
CCATATACACTTGATTTTTTAAAGCAGAGTGGAAGAGTTCCAGTTGCAACTGCTTTGATA
GGAAATATGTTAAATATAAAGCCTATATTTTTCTTTGATAATGGGGAAGCTAAGTTGGTA
AATAAGGTTAGAGGAATAAAGAATATAGCAAGTAAATTGGTCGATATAATTTTAGAAATG
AATGAAGGGTCTTTAGAAGGAAAAATCGTCACAATAGGTTGTGGAGATAATTTACACGAT
TGTGAAATATTAAAAGATGAAGTAAATAAAAGAATAAAAGCAAGAAGAGTATTATTTACT
CGAGGAGGAGTTTCTATTTGCTCTCATACAGGGCCAGATATATTGGCTATAAGTTGTTCT
AATTAG
>Cdif_630_PROKKA_01458 pnp
ATGTTTGAACATAAAATATTTAAAATGGATTTTGCAGGAAGAGAACTTTCTGTAGAAATA
GGAAAGATTTGTGAAATGGCTAGTGGTAGTTGTATAGTTCGATACAGTGATAGTATGGTA
ATGGTAAATACAACTAAATCAGCCAAACCTAGAGACGGAATAGACTTTTTTCCTTTAAGT
GTGGATTATGAAGAAAAATTATACTCTGTAGGTAAGATACCTGGAGGTTTTTTAAAGAGA
GAAGGCAAGCCTTCAGAAAAAGCTATACTTACATCAAGATTGATAGATAGACCAATAAGA
CCTTTATTCCCAAAAGGATTTAGAAATGATGTTCAGGTAGTTGCAACAGTTCTATCAGTA
GACCAAGATTGTACACCAGATATAGTAGCAATGATAGGTTCTTCAATAGCCCTTTCTATA
TCAGACATACCATTTAATGGACCAACAGGTTCAGTATGTGTTGGCCTTGTAGATGGTGCA
TTTGTTGTAAATCCAAACGCAGAGCAAAGAGAAAAAAGTTCAATGCATCTAGTTGTTTCA
GGTACAAAGGAAGCAATAATGATGGTTGAAGCCGGAGCTGATGAAGTTCCAGACGAGGTA
ATGCTTGATGCTATTTTATTTGCTCACCAAGAAATAAAAAAAATAGTTGAGTTTATAGAA
GGTATAGTTGCAGAAGTTGGAAAAGAAAAAATGCCTGTTGAATTATACCATGCAGGAGAA
GAAATAACTCAATTGGTTCGCGAATTTGCAACTGATAAGATGAAAAAAGCAGTTCAGACT
TTTGAAAAGTTAGAGAGAATGGAAAATATGGATAGAGTTAAAGAAGAAACTTTAGCTCAC
TTTGAAGAAACTTTAGAAGATTTTGAAGATTTTGTTGGAGATATAGAAGAAGTATTACAA
GATATAATAAAAGAAGAAGTAAGAAAACTTATAGTACATGAAAATGTAAGACCAGATAAT
AGAAAACTTGAAGAAATAAGACCTATATGGTGTGAAACTGGCATGATACCTAGAGCTCAT
GGTTCAGCCATATTTACTAGAGGACAAACTCAAGTACTTAATGTTGCTACTTTAGGTGCT
TTAGGAGATGTTCAAAAACTAGATGGGTTAGATGAAGAAGAAAACAAGAGATATATGCAT
CATTATAATTTCCCTGCATATAGTGTTGGAGAAGCTAGACCATCAAGAGGACCAGGAAGA
AGAGAAATAGGACATGGTGCTTTAGCAGAAAGAGCTTTATTACCAGTAATACCATCTCAA
GAAGAATTTCCTTATGCTATTAGATTAGTTTCTGAAGTATTAAGTTCAAATGGTTCTACA
TCTCAAGCAAGTGTATGTGGCTCAACATTATCTTTACTTGATGCAGGTGTACCTATAAAA
GATATGGTTGCAGGTATAGCAATGGGACTTATAAAGCATGATGGTAAGGTTGCAGTGCTT
TCAGATATACAAGGTATGGAAGACCATTTAGGCGATATGGACTTTAAAGTAGCTGGAACA
GAGTATGGTATAACAGCAATACAAATGGATATAAAAATTGATGGTATAGATAAAGAAATT
CTACAACGTGCTTTAAAACAAGCTAAAGAGGGTAGAATCCATATACTAGGAGAGATGAGA
AAAACTATATCTCAGCCAAAACCAGAACTTTCACCATATGCACCTAAGATTGTTAAAATG
CAAATAAATCCTGACAAGATAAAAGATGTAATAGGACCTGGTGGAAAGATAATAACTAAG
ATAATAGACGAAACTGGAGTTAAGATAGATATTGAACAAACTGGGGAAGTATTTATATCA
GGTATTGAGATTGATATGATTAAGAAAGCTCAAGAACTTATAAATAATATAGTAGTTGAA
CCAGAAGTAGGAAAAACTTATAAAGGTAAGGTAAGTAGAATAATGAACTTTGGAGCATTT
GTTGAGATACTTCCAGGAAAAGAAGGATTACTTCATATATCTCATATAGCTCATGAAAGA
GTTGCCAAAGTTGAAGATGTATTGAATATAGGGGATGAAGTTGAAGTTAAAGTTACAGAG
ATTGATGAAAAAGGAAGAGTTAATTTATCAAGAAAAGTTCTTTTACCAAAACCAGAACAT
AAAAATAAATAA
>Cdif_630_PROKKA_01459 pgdA_1
ATGATAATGATGGTACTTAATAAGAGTAAGCTCAAAAAAATCATAATACTAATTTTAGTA
GTGTTATTAGTATTATCAGGAGGGGTAATGGTATTAAAGTTATTTAACAACAAGCCAGTA
TTTAATTTATTTAATGGTGTAGATTTACCATATGAAAGAGGTACAAAGGATAAAAGTGGA
TATGTTGCATTAACCTGTAATATAGACCTTGGATGGGAAACAGAGTACGTAGAATCCATT
TTAGAAACACTTAAAAAAGAAAATGTAAAGATTACATTTAATGTGACTGGAAAATGGGCA
GAAAAGAATAAGGATGAATTATTAAAGATAAAAAAACAAGGACATGAAATAGGTAATCAT
GGATATAAACATTTAGATTATTCTACGTTATCATATGAAGACAATTATGAGCAAATAGAG
ACCTCTAAAAAGATAATTGAAGAAATTATAGGTGAAAAAACTAAATTTTTTCAAGCACCA
GCAGGTTCTTTTGGTCCAGAAACAGTAAAGGCTGCTAAAGCATTAGGGTATACTTCTATC
AAATGGGATGCCGATACTATAGATTGGAAATACAAAGACCAACCAGAGGTAATCATTGAT
AGAATGAAGAAAAAAGACATTAAAGATAGTAGTATAATTTTAATGCATCCAACCAACGCA
ACGACAAAATGTATAGATGATATTATAGCTATTGTAAGAGAAAAAGGACTAAAACCAGGA
AAACTTAGTGATGTATTTAAGTAG
>Cdif_630_PROKKA_01460 ptrA
ATGTATAAGACAAAAATACTGGAAAATGGGCTTACAATAATTGGTGAAGAAATACCATAT
CTAAAGTCAATAACATTAGGTATTTGGATAAATGCAGGCTCTAGGATAGAAGAAGCACAG
GTGAGTGGAACTTCTCATTTTATAGAGCATATGATGTTTAAAGGAACCAAAAACAGAACA
TCAAAAGAGATTGCTAGTTCAATAGATAATTTGGGTGGTCAAATAAATGCATTTACAAGT
AAAGAATGTACATGTTATTATGTAAAACTAATAGATGAGCATATAGATACAGGAATTGAT
GTATTGAGTGATATGATACTAAATTCTAAATTTGATAAAAATGATATAGATAAGGAAAGA
CTTATAATATTGGAAGAACTTAAGATGTATGAAGACTCTCCAGATGACTTATCTTATGAT
TTATTAGTGGAAAATATATATGCTAATGATGGATTAGGAATGAATATAATTGGGACAAAA
GAATCTCTGTACAATATAACTAGAGAATCCATGTTAGAATACTTAAATAAGTATTATATT
CCAAATAACGCTGTTATTTCTATAGCTGGAAACTTTAACTTTGATGATATGGTGGAGAAA
ATCAAATCAAAATTTGGACACTGGGAAAAGAAAAATTTAAGTATAGACATAAGTGAGGCT
AAGTTTAATCCTTGCTTTATATCAAAAAATAAAGATACTGAACAGGTGAACTTAGCTATG
TGCCTAAAAGGTATTCCTTTTGAAAATGATGAAGAAGTCTATTCAATGGCAGTGGTAAAT
AATATTTTCGGTGGAAGTATAAGCTCAAGGCTTTTTCAGAAAATAAGGGAAGAAAAAGGT
TTAGTATATTCAATATACTCATCACAGACATTATATAGGAAATGTGGTGAATTAGGTATA
TTTGCAAGCATGAGTACAGAAAATTTACAAGATGTATATAATTTAATAAAGAAAGAAATT
GAAAATATAAGAGAAAACTATCTTACAGAAAAAGAAATATCTGAAAGCAAGGAACAGTTA
AAAGGAAATTATATATTGGATTTAGAAAGTACTAGCAGTAGAATGATGTCTACTGGTAAA
TCTATGTTACTTAGCAAAAAAGTAAAAACTACAGATGAAATACTTGAATGTATAAATAAT
GTTAATATTAATTCAATAAAGAAGGTTGTTGATAAGGTATTCAATATCGAAAATATTGGT
ACATGTATAGTTGGAAGAGATGTAGAAAAGATTCTACACTTGGATTAA
>Cdif_630_PROKKA_01461 group_9903
ATGAATTTATCTGAAATAGCAGGTAAGGAAATAGTTAACTTGGTCACAGGAGAAAGATTG
GGGGTCATTGGAGAATGTGACCTTATACTAGATGAAACTACAGGCGGTATATTAGCGCTT
CTAATTCCAAAAGAAAAAGGATTTTTTGCCAGAAGAAAAGATAAGTCATTTTTAGAAGTA
CCATGGAGAAATGTAAAAAAAATAGGTAATGACATGATAATTATAGAATATGAGGGATAT
ATTTAG
>Cdif_630_PROKKA_01462 lysC_1
ATGAGTATTTTAGTGCAAAAGTTTGGTGGGACATCAGTAGAATCATATGAAAAAATGAAT
GAAGTATGTAAGATAGTAAAAGCATACAAAAAAAATGATGAAGAATTACAATTAGTATTA
GTAGTTTCAGCAATGGGAAGAAAAGGAGCTCCATATGCTACAGATACACTTATAAATTTG
TGTAGTGCAGTAAATGATGAGCCAAGTAAAAGAGAACTTGATTTAATAATGTCTTGTGGA
GAAATAATATCAGGAACAATTCTTGCTAATTTATTGAATGCACAGGGGATAGATTCTGTT
TTCTTTACTGGTCAGCAAGCAGGTATAATTACAAGTGATGAATATTCTAATGCAAAGATA
AAGTATATAAATCCTAAAAAGGTAAAAAGAGCTTTAGATGATGGTAAGGTTGTAGTTATA
GCTGGGTTCCAGGGTGTAACAGATGATGGAGAAATAACTACTCTTGGAAGAGGCGGAAGC
GATACATCAGCAGTTGCTATTGGTAAAGCTTTAGAATGTGAAACAGTTGAAATTTACACT
GATGTGGATGGTATAATGACTGCAGACCCTAGAGTAGAACCAAACGCTAAAGTATTGAGT
TTTATAGACTATGAGGAAGTATTCCAAATGGCTGACAAAGGTGCAAAAGTAATACATCCA
AGAGCAGTACAGTTGGCTAAAAGTGGAAATATAACTTTAGCCATAAAGAATACAATGAAT
CCAACTTTTGAAGGTACAAAAATAGGTTCTTTATGTAGACACTTAGAAGACAATATAGAA
TATGAACAAGAAAGAGATTTTAAGGTTGCTGTTGCAAATAAAGATAGCGTAGCACAAGTT
AAGATTAAGTCAGCAGAAGAAGTGTTTACAGAAGTATTAAATGAGATAGAAAAGAAACTT
ATAACTATAGATATGATAAATTTCTTTATATCAGAAAAAGCATTTGTTGTAGAAGATGCT
GATATAAAATCATTAAAGGAAATACTAGATAAATTTGAATTAGATTATGAAGTAAATAGA
GACTGTGCTAAGGTAACATTGATATGTTCAAGAATTGCTGATGAAATGTCTGGTATCATG
TCAAAGGTAGTTAGAGGATTATCAAAAGCAGGGGTATCTCTTTTACAAACATCAGACTCA
AATATGACTATATCTTGTTTAGTTAGTGAAGAAGATATGCATACAGCAGTACATGCTATA
CACCAACAATTTTATTTAAAATAA
>Cdif_630_PROKKA_01463 tepA
ATGAAAGATTATAGAGAAGATAATGAAAGATTTGATAAAGATAATTGTAGTGAAGAATCT
AGTTGCGAAGAGAGAGAATGTATAAAGCAATTTGGTACCAATGAAATGCCACCTCAACCT
CCTAAAGATATTCAATGTATAACTATAATTGGAGAAATTGAGGGACATTTTATAGGAAAT
CCTCAAAAAAAAGCTACAAAGTACGAGCATATAATTCCAATGCTATACTCAATTGAGGAA
AGTAATGATGTTAAAGGAGTGTTAGTTGTTTTAAACACTGTTGGAGGAGATATTGAAGCA
GGTTTAGCTATTGCAGAACTTTTAAACAGTACATCTAAAAAAGTAGTTACTCTTGTTCTA
GGAGGAAGTCATAGTATAGGTGTTCCTCTTGCTACAGCAGGAGATTACTCATTTATAGCA
CCAACAGCAACCATGATTATACATCCAGTGCGAACTACTGGTCTTGTGATTGGTATAAAT
GAGACTTTTGAGTATTTTAAAAAGATGCAAGATAGAATAATTCAATTTATAATAAGAACA
TCAAATATCAAAAAAGATGTACTTGAAAAACTTATGCATGAAAAAGATGAACTTGTAAGT
GATGTTGGTAGTGTATTAATAGGAAAAGAAGCTGTGGATTATGGTCTTATAGATGAAGTT
GGAGGACTAAAAGAAGCACTTAAAAAATTAAGAGAGCTTATAAAAGAATCTGAGGAAGAA
AAAAATAATGATTAA
>Cdif_630_PROKKA_01464 spoIIIE
ATGGCCACGAAAAAGAAGAAAAAAAAGAAGGTAAATACCTTAAGTTTTAATGCAGAATAT
CATAATTTAATAACAATATTTATAGGTGTATTTTTATTATATAGTTTAAATTCTAATTCT
ATGGGATGGATACCTGTGTTAATGCAAAATCTTTTTAAGGGACTATTTGGAGGGCTTTCA
ATAGCAATACCATTTATAGTAATTATAACAGGACTTTTAGGATTTTTTGATGGAAATGAA
TATATATATAGGCTAAGAAAGACTAAACTATACTACATAATTATTTTATTTATATTTGTA
TTTTATGGATTATTAAATGCAGGAACTCTTCCTGTAGATAGCCCACTAAAAGGTAACATG
TTTGATGATGTTATGAAATTGGGTGTAAGTGGACAAGGTAGTGGTTTGATAGCAACAACT
ATTGCGTATTATATGAGTAAAATATTTGGTATAGCAGGTGGATGGTTAATAAGTATCTTC
GCACTTATACTTTCTGTAATGTTTATATTTAATATTTCTATAAAAGATTTGGTGTCAAAT
GCAAAATCAAAATCTAAAGCATCTAAAGACAGCAATTTAACGTTTAAAGATAAAATTGCA
AATATGAAAAAATCTGCAATAGATATGATGACTGATGAAGTAGATGATACTACTATAAAT
AAAAAACCAGGTTTCTTTAAAGGGTTAATGTCAAAAGGTCTTAATAATGATGATGAAGAA
GATGAATATTTTGAAGAAGAAAATAGTGATGGTGTAGATGATAAAACTATAAAAATAGTT
GGATTTAATAAGGCAGAAGATGAGTATTTAGAAATATTAGAAGGAACTCAAAGTATGCCA
GAGTTAGATGTTTTAAAAGAATTACAAAAAGCTACCAATGAAAATCCAGTTGTAGATACT
AAACCAGAAAAAAAAGTTGATATAGCTAAACCTAATTTAAATATAGAAAAAACTCAACCT
ATGAGTATTGTAGCAGAGCCAGTTAATGAGGATTATTCAAACTATAAAAAGCCTAGCATT
GAGCTTTTAAATAAAGTAAATAAGAAGTCTGATGAAAATGGTAAAAAGAAAGTGTTGAAA
AATGCTTCTCTTTTAGAAAAGACACTATCAGATTTTGGAGTGGAAGCAAAAATTAATCAA
GTTACAGTTGGACCTACTATAACAAGATATGAAATACAACCAAGTCCAGGAGTCAAGGTA
AGTAAAATTGTAAATTTAACTGATGATATAGCTTTAAGTTTAGCAGCTAAAAGTATAAGA
ATTGAAGCCCCAATTCCTGGTAAAAGTGCAATTGGAATAGAAGTTCCAAATGAAGAAGCT
CAAATGGTTGGTGTGAGAGAAGTTCTAGAAAGTGAAGAATTTAATAATTTTAACTCTCCT
CTTGCAATGGGACTTGGAAAAGACGTAGCAGGAAAAATTATAATTGGAGATATAGGTAAG
ATGCCACACTTACTAATAGCTGGTTCTACAGGTTCAGGAAAGAGTGTGTGTGTAAATACA
TTAATAAGTAGTATTTTATATAAGGCAAATCCTGATGAAGTAAAATTACTATTAATAGAC
CCAAAAGTAGTTGAACTTGCAAATTATAATGGAATACCACATCTATTGATACCAGTAGTT
ACTGACCCTAAAAAAGCTGCAAATGCTTTAAATTGGGCAGTTACAGAGATGAATAGAAGG
TACAAATTATTTGCAGATGCTCAAGTAAAAGATGTAACAAGTTATAATGAGAAAGCGGAA
GAAAAACTTCCTAAAATAGTAATAATAATAGATGAGTTAGCAGATTTAATGATGGCAAGT
GCAAATGATGTAGAAGATTATATTTGTAGATTAGCTCAAATGGCAAGAGCTGCTGGAATG
CACTTGATTGTAGCAACTCAAAGACCATCTGTTGACGTTATAACAGGGGTAATAAAGGCT
AATATACCATCTAGAATAGCATTTGCAGTATCATCTCAAACTGATTCAAGAACAATCCTT
GATATGGGTGGTGCAGAGAAGCTTCTAGGTAAAGGTGATATGTTATTCTATCCACTTGGT
GCAGCAAAACCAGTTAGACTTCAAGGGGCATTCATATCAGAGAGTGAGTCGGAAAAAGTA
ATCGATTTTGTAAAAAGTCAGGTTAAAGATGGAATAAAATATGAAGAAGATATAATTGAA
ACTATATCTAAGGTTAATACTTCAAAGGGTAGTGATGAGGATGAGTTTTTGAGTGAAGCG
ATAGAATTTGTCGTGGAAAGTGGTCAAGCATCTGCCTCTATGCTACAGAGAAGATTTAAA
ATAGGATTCAATAGAGCAGCTAGACTTATAGATTCTATGGAAGAAAGAGGAATAATTGGA
GCAAGTGAGGGAAGTAAACCGAGAAAGGTATTAATAAGCAAACAGGATTTGCAGAATTTA
GAAGGTGAATAG
>Cdif_630_PROKKA_01465 selU
TTGTCAGTTATAAAAATAGAAAAAGCACTTAAGCTAGATAAAGTAATATTTGTAGATGTG
AGAACTGAAGGAGAATATGAAGAAGACCATATATTGAATGCAATCAATATGCCTCTTTTT
AAAAATAATGAACATAATGAAGTTGGAACAATTTATAAGATGCAGGGAAAACATGAAGCA
ATACAAAAAGGGTTTGACTATGTATCGTATAAATTAAAGGATATATATTTACAAGCAGCA
GAACTTGCATTAAATTATGATAATATTGTCATATATTGTGCAAGAGGCGGAATGAGAAGT
GGAAGTATAGTAAATTTATTATCATCATTAGGTGTAAATGTATATCAACTTGAAGGTGGA
TATAAGGCTTATAGAAATTTTGTTTTAGAGTATTTAAGGCATGTAATGGATACAAAAAAC
TTTGTATCTGTTCATGGATTGACTGGTACAGGAAAGACTGATTTGTTACATTTATTAGAT
GAAAACGGAATAGATGTACTGGATTTAGAAGGCATAGCTAAAAACAGTGGTTCTACCTTT
GGTTTTATAACTTTTGATAAAAAGCCACCATCTCAAAAGAACTTTGAAACAAAACTATTT
GAAAGTATATTTTTTTCGAAAGAGAATTATATATTTGTCGAGAGTGAAAGCAAACGAGTT
GGAAGTGTTACAGTTCCAAATGAAATTTTCGAGGCAATGACACGAGAAGGACATCATATA
TTATTAGAATGTGATATTGAAAATAGAGTTGATAGACTTTGTAGAGATTATATTTATGAT
AAAGATGAAGGTAATATATTGATTTTAAAAGAATGTATAAACAAGTTTAGAAAAAGATTG
GGTAATAAAGTAGTAGATGATTATATTGATTTATTAGAATCAGGTGAATATAAAGAACTT
GTAAAAAGATATCTTTTAGAATACTACGACCCACTTTATATGCATTCAGTAGAGAAATAT
AAGTATAGTAAGATTATAAATTTTAATGATACACAAAAAGCTTTAGAAGATGTTATAGAC
TTATATGAGAGTATATTGGAAGGAGAAAGTGAATGTTAA
>Cdif_630_PROKKA_01466 rimO
ATGTTAAAAATAGCATTGGAATCATTAGGATGCTCAAAAAATTTAGTAGATGCAGAAATA
ATGATGGGAATTTTAAATAACAAAGGCTATAAATTAATTGGAGATTTTGAAGAAGCTGAT
GTAATTATAGTAAATACATGTGGGTTTATAGAGTCAGCTAAACAAGAATCTATAGATACG
ATAATAAACTTTGCAGAGTTAAAAAAAACTGGCAATTTAAAGTTGTTGATAGTAACAGGG
TGTCTAGCCCAAAGATATTCTGAAGAATTAAAAACTGAAATTCCTGAAATAGATGCTATA
GTAGGAACAGGAAGCTATCAAAATATAGATAAAATACTTAAAGAATTAAGTGAAATACAT
CAAATTGTAAGCCTTAATGATATAGAGTTTGTATTTAATGAAGATTTACCAAGATATATA
TCTACACCTAGCTATATGGCCTATTTAAAAATTGGAGAAGGATGTTCCAATAATTGTACT
TATTGTATAATACCAAAACTAAGAGGTAAATATAGAAGTAGAAAATTTGAAGATATAATT
AAAGAAGCTAAGAAATTAGCTGAATCTGGAGTAAAAGAACTTGTGGTTATAGCACAGGAT
ACGACAAAGTATGGTTTTGATTTATATGGAAAAGAAAGATTATCAGAACTTTTAGAAGAA
CTTGCAAAAATAGATGGATTTAAGTGGATAAGGGTTATGTATTCATATCCAGAATCTATA
ACAGAGGAATTGATACAAGTTATAAAGAAATATGATAATATATGTAGTTACTTTGATATG
CCAATACAGCATGCAAGTAACAATATTTTAAAATTAATGAATAGAAAAACTACTAAAGAA
GATATATTAAATAAAATCAATCTGATAAGAAGTAATATACCAGATGCTATACTTAGAACT
ACAATAATAGTAGGGTTTCCTGGTGAAACAGAAGATGACTTCAAACAACTTGTGGACTTT
GTTGAAGAGGTTAAATTTGATAGACTTGGTGCATTTGCATATTCAAGAGAAGAAGATACA
CCAGCAGATAGATTGCCAAACCATATAGATGAAGAAGTAAAAATACAAAGAAGAGATACT
TTAATGATGATTCAACAAAAAATATCTGAAGAACTTAATGACAAAAAGATAGGAAAAACT
TATGAGGTGTTAATAGAAGAACAGATAGAAGATAATGTATATACAGGAAGAACACAAGGT
GATGCGGAAGAAATTGACAGTATAGTGTATGTAAAAAGTGTAGACAATCTTGAAGTAGGA
GAATTTGTAAGTGTTCAAATAAATGATGCAATGGAATACGATTTAATGGGAGATGTTTTA
TATGAACTTGCCTAA
>Cdif_630_PROKKA_01467 pgsA_2
ATGAACTTGCCTAACAAGTTAACTTTGTTTAGAATATTTTTAATACCAGTATTTGTTTTA
ATTATGTTGCTCAATGTACCAAATAAATTTTTAATAGCTTGTATTATTTTTATAATAGCT
TCAATTACTGATGCTTTAGATGGAAAAATAGCTAGAAAATACAATCTAGTCACTGACTTT
GGAAAATTTATGGACCCATTAGCAGATAAGCTATTGGTTATTTCAGCACTTACATGTATG
ATAGAAGACCATCTTGTAAGTAGTTGGATGGTAATTATAATAGTGGCTAGAGAGCTTACA
GTTAGCATATTAAGAGCTATAGCTGCTGCTGATGGAAAAGTAATTGCTGCTGGAAACAGT
GGAAAACTTAAAACGATAACTCAAATGGTATCTATAGTGTTTTTATTGTTAGGTGCTCAG
TTTGAAAATGTATTGATATTAAATATTGGTGAAATTCTCATTCTTATAGCTACACTACTT
ACATTATATTCTGGATGGGAATATCTATATAAAAATAAAGAGCTTTTTATGTCTTCTAAG
TAA
>Cdif_630_PROKKA_01468 group_9236
ATGAGTGTAGATCAAGAAAAATTAAAAGCGTTGAATGAAGCTTTAGGTAAAATTGAAAAA
GATTTTGGTAAAGGTTCAGTAATGAAATTGGGAGAAGCAACATCTATGTCTATAGATGTT
ATATCAACAGGAGCGATTGGTTTAGACATAGCTATTGGTATAGGAGGTCTACCTAGAGGG
AGAATAGTTGAAGTATATGGTCCAGAATCTTCTGGTAAGACTACTGTTGCGCTTAGTTGT
GTAGCATCAGCTCAAAAAGATGGAGGAATAGCTGCATTTATAGATGCAGAACATGCACTT
GACCCAGTATATGCAAAAGCTTTGGGTGTGGATGTTGATAACCTAATAATATCTCAACCA
GATACAGGTGAACAGGCTTTAGAGATAGCAGAGGCATTGATAAGAAGTGGAGCGATAGAT
ATAATAGTAATAGACTCAGTAGCAGCATTAGTTCCAAAGGCTGAAATAGATGGAGATATG
GGTGATTCTCATGTAGGTTTACAAGCTAGACTTATGTCACAAGCACTTAGAAAGTTAACT
GGTTCAATTAAAAAATCAAATTGTGTTGCTATATTTATAAACCAGTTAAGAGAGAAAGTA
GGAATAATGTTTGGAAACCCAGAAACTACTACTGGAGGACGTGCACTAAAATTCTATTCA
TCAGTTAGATTGGATGTTAGAAAAATAGATACAATAAAACAAGGTGATAAAGTTATAGGT
AGTAGAACTAGAGTTAAAGTTGTTAAAAACAAAGTAGCACCACCATTTAAGCAAGCTGAA
TTTGATATAATGTATGGAGAAGGGATTTCAAAAATTGGAGACCTTTTAGATATAGCTGCT
GATGTAGATATAGTTAAAAAATCAGGTTCATGGTATAGTTACAATGATACTAAACTTGGA
CAAGGAAGAGAAAATGTTAAAAAATTCTTGGAAGATAATTTAGATTTAACTACTGAAATA
GATGAGAAAGTTAGAGCATTTTACAATTTAAATGAAGAACATGAAGAATCAGGTACTTCA
GTATCAAAAGAAATTGTAGAAGAATAA
>Cdif_630_PROKKA_01469 rny
TTGGGATTATTAACGAAGGAGGTGGATGTCATAGATAGTGTAGTAATGATTGTAATAGGT
GCAGCTGTTGGTATTATAGCTGGATATTTTGTTAGAAAAAATATATCTGAAGCAAAAATT
GGACAAGCTGAAAACTTGGCCAAAGAAATAATAGATAAAGCACACCACGACTCAGAAACA
GTACAAAAAGAAAAATTACTAGAAGCTAAAGAAGAGATCCATAAGTGGAGAACAGAAGCT
GAAAGAGAAAACAGAGAAAGAAGAACAGAAGTACAAAAGTATGAAAAAAGAGTAGTACAA
AAAGAAGAAGTCTTAGATAGAAAATTACAAAATTTAGAATCTAAAGAAGTAAACCTAAGT
GAAAAATTAAAGGTAGTGGAAAAGAAAGAAGAAGAAGTTGAAGTAATAAAAACTCAACAG
TTAGAAAAATTAGAAAGTATATCAGGAATTACTTCTGATAAGGCCAAAGAAATCATCTTA
ACCAATGCGGAGAGAGATGTAAGACGTGAAATGTCTATAATGATAAAAGAGATAGAAAGT
CAAGCTAAAGAAGAAGCTGATAAGAAATCAAGAGAAATTATAGGATATGCAATTCAAAAA
TGTGCAGCAGATCACGTAGCCGAAACTACTGTAACAGTAGTAAGCTTGCCTAATGATGAA
ATGAAAGGTAGAATAATAGGTAGGGAAGGTAGAAATATAAGGACTTTAGAAACCTTAACA
GGTATAGACCTTATAATAGATGACACTCCAGAAGCCGTAATTTTATCAGGATTTGATCCA
ATAAGAAGAGAAATTGCAAGAATTGCTCTAGAAAAATTAATAGCAGATGGAAGAATACAT
CCAGCTAGAATTGAAGAAATGGTTGAAAAGGCGAGAAAAGAAGTTGACAATATTATAAAA
GAATATGGTGAACAAGCTGCATTTGAAACTAGTGTACATGGGATTCATCCGGAATTAATA
AGATTATTAGGTAGACTTAACTATAGAACTAGTTATGGACAAAATGTACTTAAACATTCT
ATAGAAGTTGCTCATATAGCTGGTATAATGGCTGCTGAAATAGGAGCAGATATTAGATTG
GCTAAGAGGGCAGGTTTATTACATGATATAGGTAAGGCTGTAGACCATGAAATGGAAGGT
ACACATGTTGAAATAGGTATGGATTTACTTAGACGTTATAAAGAGTCTAAAGAAGTTATA
CATGCCATGAGTACTCATCATGGAGATTACGAGCCTCAAACAGTAGAGGCTGTATTAGTT
ACAGCAGCAGATGCAATATCAGCTGCTAGACCTGGTGCGAGAAGAGAAACTTTAGAAGCA
TATATAAAGAGACTTGAAAAATTAGAAGAAATAGCTAATTCATATGAAGGTGTAGAAAAA
TCATTTGCTATACAAGCTGGTAGAGAAATAAGAATAATGGTAAAACCAGAAGCTATAAAT
GATGAAGAAATACATCTATTGGCTAGAGATATGACTAAGAAAATAGAGGATGAACTTGAA
TATCCTGGACAAATAAAAGTAAGCATAATAAGAGAAACAAGAGCTATAGAGTATGCGAAG
TAA
>Cdif_630_PROKKA_01470 group_4782
GTGAGCCAATACATAAATATAAATTCTCAGTTAGACGCCCTAAAATTGAAGGAGTTCGAG
AAAATATTTTACGAAAATATCAATGAGGACGTTAAAGTAGTGCCAAAAGTTACTCCTTTT
AAAGGAATAAATACCGATTTGTTGTATGTTAAAGATGGAAGAATTTTATTTATAAAATTT
ATGGATACAACAGAAGATATATTTTTTATTTTAGAAGAAGAGTTACTTGAAGTTATGAAT
GAGGAATATGAACTTTTGAAACTAAAAATGGGACAAAAGAATAGAAATATAAGTTATAAC
TACGTTTACATTATGCCATACGTTGAAGTTGAGGAAACATATGAATTTGAAGAATTTGTT
AATAATAATATAATAGATAAAAATAAGCTTCAAGATATAATGAATAAGGGTTCGCTGGAG
GAATATCTTAATGATGAGAATGATGAAATAAACTTAAATTTATTTTTACTAGACATATGT
TCAGAATACTATATAATAAATGATAAACTTCATCTAAATGAAAAATTTAAAAAAATTTCA
TTCTACAATGATGACTATAAGTATACAGCAACTATGATGGAAGACGTTCAAATTAAAGAT
GTTGTTTCTATTAAATATGGGAATACACTTATTGAAGGTGGTTCTGGTATAGGCAAAACA
GCAATTATGCTTTCTAGGGCTATAAAATTAGCAAGAGTATATCCACATCATAAATTAGTC
ATATTTACACATACAAAACAATTGTGCAATGAGCTTCGAGAGAGGATAGAGTTATTATAC
AAAGATAATAACAATTTAGAAGTTCACACATTTAGTTCTTTTATATTTAAACTAGCTAAA
AAATTCAATTTAATTGTAGATTATAACATGTTAAAAAATGATTACGAAAAGACCTTTAAT
AATCTTGTAAAACAAGCACAGAACATTATAAAAAATAAAAATATGTTCAAGGCTATTTTT
ATTGATGAAGCAGAAAGCTTTTTAGAGTATGAAATAGATTTTATAAGGGAGTTTTTATAT
AAAACAAAATTCATATTTAATGTGTGTTCTTGTAACTCCTTGAATATCTCTAATAGATTG
AATATATTTAAAAAATTATATAATGGTATAGAATTTGATGATAAGATTATCTTAAGTAAA
AATTATAGACAAGCTAAAGAGATTGTAGATTTTACAAATAAATTTTCAAATAATTCTAAC
TCATATATCAACGAATTAAGACCAAATACAGAATTTAGTACTTTCTTTTATACTAAAGCA
CTTAGAGGTGGAAATAAGTCTGTTGATATAATAAAAGTAAGTGACCTTGATGACCAAATA
AGTTCTGTAATCTGGGAAATTGAGTATTTAATAAGTAAAAAAGGTCTTGATTATTCTGAA
GTTGCTATCGTTTATCCTTACAATAAGAAGAAATTAAAAAGTGGAAAAACCATTTACTTT
CAATATATGTTAAAAAAAGCATTGGAAGAGGCAAAAATTCCTTATATATGTGCAGAAGAT
AATTTGACAAATATAAGTAAAAAGGTAGGAACTACAATAGCAAATATATATGCAATAAAG
AATTTAGAGTATAAAGCGGTAATAGTATGTGAATTAGAGATGTTATACAATCAAACTATA
AATGATATTGAACAAGATTATCAAGTAAATGACTTTGTAGGAGATTTAAATAAGGTTTAT
TTAGCTATGAGTAGAGCAACAGACTACCTAAGTATAGTAACAACTTTTAATGAAGAAGCA
AGTGATATAATAAGACTTATTACAGAATCAAAAGATATTTAG
>Cdif_630_PROKKA_01471 spsB_3
ATGAGTGTTAAAAAAGAAATATTTGATTGGATTAAGTCAATAGCTATGGCTATTGTACTT
GCATTTGTAATTCTACAATTTATAATACCTTCTATTGTAAGTGGAGAATCAATGTATCCT
ACTTTAGATGATAAAGATTATCTGATTTTAAATAGGATATCATACAAGGTTGGTAAACCT
GAAAAAGGCGATATTGTAGTTTTTAAAACCAATTTAGTTGATGGAGAAACAGGAAAGAAA
AAAGACTTAATAAAAAGAGTTATAGCTACTGAAGGTGACAGAATAAAAATATCAAATTCT
AAAGTGTATGTAAATGGAAAATTATTAAATGAACCATATATACACAATAACTATACTTCT
GGAGATATAGATACTGTTGTTCCAAAAGGTAAACTATTTGCAATGGGAGATAATAGAGAA
AATAGTAATGATAGTAGATTCCCTGATGTAGGTATGGTTGATGAAGATGAAGTTCTTGGT
AAGGTTATGGTGAGACTATTACCTCTTGATAATATTGGGAAAGTAGACTAA
>Cdif_630_PROKKA_01472 uppP_1
TTGGAAACATTTAGTTTGCTTGAAATTTTTAAGGCAGTCATTTTGGGCATAGTTCAGGGA
ATAACAGAATGGCTACCAGTAAGTAGTACAGGGCATATGATATTAGTTGATGAGTTTATA
AAATTGAATTTTTCAAATACATTTATAAGTACATTTTTAGTTGTAATTCAATTTGGTTCA
ATATTAGCTGTACTTGTTATATTTTTTAGAAAATTAAATCCTTTTGATAGCGCAAAGAAT
ATTAAGCAGAAAAAAGAAACAGTCCGTTTATGGCTTAAGGTTATAATTGCAGTTATACCA
TCTGGAGTTATTGGAATACTGTTTGAAGATGATATAGATAGATTATTCTTTAATTCAACA
GTAGTTGCTATTGCTCTTATTGTATATGGTATAATAATGATAGGGCTTGAAAAGAGAAAT
AAAAGACCTAAGTATAAAGATTTTTCTCAAGTTACATATAAATTAGCTCTTTGTATAGGA
TTATTCCAGTGTCTAGCTCTTATACCAGGTACATCTAGGTCTGGTTCTACTATAATAGGT
GCAGTATTACTTGGTACTTCTAGATATGTAGCAGCAGAGTTTTCATTCTTCTTAGCTATC
CCTACAATGCTTGGAGCTAGTGCATTAAAACTTCTAAAAGCTGGATTTGGATTTACTGGA
TTTGAATGGCTTATTTTAGGTGTTGGTTCTGTAGTAGCATTTGTTGTTTCAATTGTAGTT
ATTAAATTTTTTATGGACTATATCAAAAAACATGACTTCAAAGTATTTGGTTATTATAGA
ATAGTCTTGGGTATAGTGGTTCTTGCTTATTTCTTTCTATTATAA
>Cdif_630_PROKKA_01473 xerD_2
ATGTATAGTACAAAAATACTAGATGATTATGAGTATGAAACTTTTAATGTTTTTTCTACA
AAATTAAATCCAAACACGAAACACGATTATTTATCAAAGGTTATACTGTTTAAAGAATTT
TTAAAAGGGAAAGAATTGATTTATGCTACGAAAGAAGATTGTAAAAATTTTGTAGACTAT
ATACAGACTAAATATGCGAAATCAACTTGTGAAAAGATATATAGTTATTTACATAGTTTT
TATAACTTCTTAAAAAAAGAAGGATACATAGATATAAATCCATTTAGATATGTAGAAAAA
CCCACAGTAACAAGAATAAAAACAAAAGATGATGTTCTAAGTATACAAGAAATAAATAAA
CTTATAGGTATCCTACCAAAATTAAATATAAGAGATAGAGTAATAATAGTCTGTCTAGTT
ACTACTGGGTGTTTATTAAATGAATTAGTTAGCTTAAAGTGGAAAGACCTTATGGTAGAT
GAAAACGATAACTCATATGTAAGGTTAGGTAAGGGAAGAAAAGAAAGAGTAGTTAAATTA
CATCCATACTTTTTTAAACTTTTAGAAGATTACAGGAATTATTCTGGGCTTCCAGAGGTA
ATAATACCTAGTGATGATTTTATTTTTACAACTCAAAAGAGTAATTCTATAACAGATAGA
AATGTCAGACTTATAGTCAAAAAAGCATTAGATTTAGCTGGACTTTCTCAATATTCAGCA
AGAGATTTTAGACATTCATTTGCAGCAATAAGTTTAAGGCTTGGGGCAGATGAAAGTGAT
GTAAAAAATCAGCTTGGATGGAGTGATAAATACTATGCAATTAGATATAAGTATGTATTA
AATTTTGTTGATAGTGAAATAGTGGATTACTTAATTGAAAAAGATAATTTGGATATAAAT
AAAAAATAG
>Cdif_630_PROKKA_01474 purB
ATGATAGATAATAAATATACTACTTACTCAAACCCACTTACAGACAGATATTGTAGCAAG
GACATGAGTTATATATTTTCTCCACAATTTAAATTCTCTACATGGAGAAGGTTATGGGTT
GCACTTGCAGAAGGTGAACATGAGTTAGGAATCAATATAACTGAAGAACAATTAGATGAG
CTAAGAGCTAATATAGATAATATAAATTTTGATGAAGCTAGAAAAATAGAAAAAGAAGTA
AGACATGATGTAATGTCTCACGTAAAAGCTTATGGTTTACAATGTGAAAAAGCCAAAGGA
ATAATACATTTAGGAGCAACATCTGCATATGTTGGAGATAATACAGATGTTATACAAATG
AATGAAGCTTTAAAACTTCTAAGAGTAAAGCTTGTAAATTTAATAAACAATTTAAAAGAA
TTTGCACTTAAGTACAAAGATATGCCAGCTCTTGGATTTACACACTTCCAAGCTGCTCAA
CTTACAACAGTAGGAAAAAGAGCTTGTTTATGGGCTCAAGATTTAATTCTTGATTTGGAA
GATTTAAACTATAGAATAGACAACATGAAGTTAAGAGGAGTTAAAGGTACTACTGGTACT
CAAGCAAGTTTTTTAAGCTTATTTGAAGGAGACCACGAAAAAGTAAAAGAGTTAGATAAG
AAAATTTGTAAAAAGATGGGATACCATTCTTCCTATGCAGTAAGTGGACAGACATATACT
AGAAAGTTAGATTATCAAGTAATAAGCATACTATCAGGGATAGCTCAAAGTATGCATAAG
ATGACTAATGATATAAGACTTTTACAAAGTTTAAAAGAATTAGAAGAGCCATTTGAAAAA
AATCAAATAGGTTCATCAGCAATGGCTTATAAGAGGAATCCAATGAGAAGTGAGAGAATA
GCATCTTTATCTAAGTATATAATCTCTGAATCTATAAGCCCTGCAATGGTACAAGCCACT
CAATGGTTAGAGAGAACATTAGATGACTCAGCCAATAAGAGATTGGCAATACCTCAAGCA
TTTATGGCAGCAGATGCTATACTTGAAATAGGGATAAATGTAACTGATGGTTTAGTAGTA
TATGAAAATATGATAAATAGACGTGTAAATGAGGAACTTCCTTTTATGGCTACAGAAACA
ATACTTATGGAAGCTGTAAAAAGAGGTGGAGATAGACAGGAATTACATGAAATAATAAGA
GAATATTCTATGAAAGCTGCCTATAGAGTAAAGCATGAAGGCAAGGATAATAACTTAATT
GAACTTATAATGAATGATGATTCATTTAAAATGAGCAAGGAAGAAATACTATCTATAATG
GACCCAAAAAACTTTATAGGTAGAGCTCCAGAACAAGTTGTAGAATTTGTAAATGAAGTT
GTAGAACCTGCTATAAAAGATTATAAGGAAGACTTAGGAAAAGTAGATGTAGACCTAAGA
GTATAG
>Cdif_630_PROKKA_01475 ohrR
ATGAACTATATAGTAAAAGATACCATAAGTTTTTTAGTAAAAACATTTCCTAAGATTTAT
TCTAGCCTGTACTTAGAAGACCTAAAAAAATTTGCACCAGATTATAATGTAAATAAAACA
CAATTAAGAGCATTAGTTTTCATAAAAAATTATGGAGTAATAAGTATGACTGATTTATGC
TCTAAGTTAAATATAGAAAAAGGCAGTTTAACTAGTATGGTTGATGATTTAACTGATAAG
AAGTATGTAACAAGGAAAAGAGATTTAGTTGATAGAAGAAAATATCTAATTGACATTACT
GAAGAGGGAGATAAGATAGCAACTGATTTTATGGATAAATTAAGTGATGGTTTAGGAGAA
AAACTTTCTAAATTAACTGAAGAAGACAGAAAAAAATATTTAGAAGCAATAAATACTCTT
CAATATATATTAAACAAAGAAGAATTTAGATAG
>Cdif_630_PROKKA_01476 malX_1
ATGAAACAAAAAATGAAAGAATTCTTTTTACAGTTAGGAAAATCATTTTTATTGCCAATA
GCATTAATATCTGCAGCAGGTATATTTTTAGGAATAAGTTCAGCATTTTCAAATCCTAAT
ATAGTTAGTGATATGCCTTTTTTAGCAAATAATTTTATTCAAGGAATATTGGGTTTTACA
AAAGCTATAACAGGAGTACTTTTTGGAAACTTAGCAATATTCTTTGCTATATCAATATCT
GTTGGTCTTGCTAAAGAAGAAAAAGCAGTTTCTGCATTTTCTGGTTTTGTTGGTTATTTA
GTATTACACACTAGTATAAATTATATGTTAGGGTGTAGGGGGATTCTTGCTGAACCTGAC
ATGATGAGAGAAATGGGTCAAGCTGTAACTTTAGGCATACAAACATTAGAATTAGGAGTA
TTTGGTGGAATTGTAGTTGGTATAATAACAGCATCATTACATAATAAATACTATAATATA
AAACTGCCAGATTATTTAGGATTCTTTGGTGGAACTAGGTTTGTTCCAATAATAACAACA
GTAGTATTCTCTATTTTGGGGATAATAATACCATATATATGGCCATATGTAAATACAATT
ATTCAGAGTGTAGGTATTGGTATAGCTAGTTTAGGATATTTAGGAACATTTGTATTTGGG
TTTCTTGAAAGACTTTTAATACCATTTGGATTACATCATATATTAAATGCTATGTTTAGA
TTTACTGAAGTAGGAGGTTCTTTAGTTGTGGGAGGGCAAGAAGTATTTGGAGCATTAAAC
ATATTCTTAGCTCAACTAAGTGACCCTGAAACAATCAGTTTTTCAACAGAAGCAACTAGA
TTTTTAGCTCAAGGGAAAATACCTATAATGGTATTTGGTCTTCCTGCTGCTGCATATGCC
ATGTATAAAACTGCAAAGCCTGAAAATAGGTCGAAGGTTAAAGGTATATTACTAGCTGGT
GCTTTAGCAACATTTGTAACAGGAATTACGGAACCATTGGAATTTTCATTCTTATTTGTA
TCACCAATATTATTTGTTATACATGCATTTTTATCAGGTATATCATTTATGATGATGCAT
ATATTTGGAGTAGCAATAGGAAATACTCAAGGTGGCATAATAGATTTAGTAGTATTTGGA
GTTATGCAACCAAATACAAAGTGGATTTATTCTATAATACTTGGTTTGGTGTATGCAATA
GTTTATTATAATGTATTTAAGATTTTGATACTTAGATTTAACTTACAAACTCCAGGACGA
GAAGAAATAACAGATATAAATTTTGATTTAGAACCTTTATCAAATAAAGTAGAAATAGCT
CAAAGTGGAGAAACTACTAAGAGAGCATTATCTATAATTAAATATTTAGGTGGTAAGGAC
AATATAGAAGATATAACAAACTGTATAACTCGCTTAAGAGTAGTAGTTAAAGATATGAGT
AAAGTAGATGAAAATGCTTTTAAAAAATATACAGGTGCAATGGGAGTTATAAAAGTATCT
GATAAAGATATCCAAATAATTTATGGGCCATCTGTATCTCAAGTAAGAGACGAAGTTTCT
TTTGCAATGTCTATTTAA
>Cdif_630_PROKKA_01477 rpiR
ATGAACCTAATAGACAAATTAGATATAAATCAAAAAAAATTATCTACAAATGAAATATCT
CTTTTAAACTATTTTCTAAAAAATTCTGAAAAAATAAATCAAAAAAAGATTAAAGATATA
GCAAATGAAACTTTTAATTCGACTGCATACATAGTAAGGTTTTGTCAGAAGCTCGGCTTT
TCTGGATATAGTGAATTTAAAAACTTTTTAGTTTTTTCATATTCAAATAGAAATGAAAGA
AATAAGGAGTTTACTAAAAGTCAAAGTGATATTTTTACTGATGTTATGGATACACAAAAT
TTAATAAATGTAGAGAATATAGATATGTGTTTAAATGAAATACATAATTCTAAGCATATA
TATTTTTTTGGTGTTGGGTCTTCTAGATTAGTATGTACTGAAATGTCTCAACGTTTTTCA
GCTATAGGTGTAAATGTAAAATACTATGATGATTCAACTCTCATGTATTTGGCTGCATCA
AATATTACTAAAGATGACCTTGTAATTGCTGTATCTATGTCTGGAGAGACTGCTCAAGTT
ATTAAGGCATGTAATATAGCAAAAACAAATCAAGTTAAAGTAATTTCTCTGACAAATATA
AGTGTCAATTCATTATCAAATATAGCTGATATAAAATTATTTGTATCTTCTCCACAATAT
AATTTTAATAGTGTTAACTATACGTCTAGAGTGCCAGCACTTTCTCTTATGGAATATATG
TTTCATAAATACATTGAAAAATACAATAGATGA
>Cdif_630_PROKKA_01478 pagL
ATGACAATGAAAAAAAGATACAATATAGCTATAGTTGGAGGAGGCAGTACTTGGACTCCA
GGACTTTTAAAGTCTTTATGTAAAATGAGTGATAGATTTCCTCTAAATAAAGTAACTATG
TTAGATGTAGTAGAAGAACGTCAAAGATTAATAGGGGAATTTGGAAAAATATTATTTAAA
GAAGAATATCCTAAAGCAACACTTGAATATACTACAAACCCAGATGAAGCATTTATAGAT
GTAGATTTTGTATTTGTTCAAATGAGAACTGGTGGTCTTAAGATGCGAGAATTAGATGAA
AAGATTCCTCTACAATTTGGACTGGTTGGTCAAGAAACTTGTGGAGCTGGTGGATTTGCT
TATGGGTTAAGGTCTATAGGTGATATGATAGAAATGGTTAAGACTGTAAGAAAATACTCT
CCTAAAGCATGGATATTAAATTATACAAATCCTGCTGCTATTGTTGCAGAAGCATTAAAA
AGAGTATTTCCAGATGATAAAAGATTACTTAATATGTGTGACCAACCAGTTAACTTGTTA
AGGTCTTATGGAAGATTGTTAGACATGGATTCAAGAACATTTGAGCCTGTATACTTTGGA
TTAAATCACTTTGGATGGTTTACACATTTGTATGATAAAAATGGTGAAGATTTGGTACCT
AAGATAAAAGATTTAGTAGCAAACTCTGGATTCCAACCTGTTGATGCAGAACAAAGAGAT
AAATCTTGGTTAGACACTTATGGAATGGTTAAAGATATGTTGGAAGATGTACCAGATTAC
TTACCTAATACATATGTACAGTATTATCTATATCCTGATAAAAAAGTAGCTAAATCAAAT
ATAAATTGTACTAGAGCAAGAGAAGTTATGAATGGAAGAGAAAAGCGTGTATTTGAAGAA
TGTAAATCTGTTATAGAAAAAGGAACATCTATAGGTTCTAATTTAGTGCATAATGATGCT
CATGGGGAATTTATAGTTGAAGTTGCAGAAGCAATAGCTCATAACAAACACCAAATAGCC
ATAGTTATAACAGAAAATAATGGGGCTATTAACAACTTACCTGATGATGCAATGGTAGAA
GTAGCTGCGATTCTTACAAAGAATGGACCGAGACCTTTACATGTAGGTAATATACCAACA
TTTTATAAGGGACTGTTAGAAGGTCAACTAGCTTATGAAAAGTTAGCAGTTGATGCATAC
TTTGAACAATCTTATGAAAAAGCTATTTTATCTTTAACATTAAATAGAACTATAATCTCT
CCAACTAAGGCAAGACAAGTTTTAGATGCTTTAATTAAAGTGAATAAAGATTACTGGCCA
ACACTATATAAAGAAAATGAAAAATAG
>Cdif_630_PROKKA_01479 group_9335
ATGAATTATTCAAACAGAGTTAGTGCAATGCAAGCCTCTCCAATCAGAAAACTTGTTCCA
TTTGCACAAGCAGCAAAAGATAAAGGAATCAAAGTATATCACTTAAACATAGGACAACCA
GACATAAAAACTCCTAAAGGATTTTTTGATGCTGTTAAAAACTTTGATAGCGAAGTCTTA
GAATATGCTACATCAGAAGGTATTCCAGAATTATTAGAAGCACTTCAAAATTACTATAAA
ACTTACGATATGAATTTTGAAAAAGATGAATTATTAGTAACTAATGGTGGTAGTGAAGCT
TTACTTTTCACTATGATGGCAGTTTGTGACCCAGGAGATAATCTATTAGTTCCAGAACCA
TTCTATACAAACTACAATGGATTTGGTCAATCTGTAAATGTAGAAGTTAATGCTGTTACA
ACAAAGGCAGAAAACGGTTTCCACCTTCCATCTAAAGAAGAAATATTGTCTAAAGTAGAT
GATAAAACTAAGGCTATAATTCTTTCTAACCCAGGAAATCCAACTGGTGCAATTTATACA
AAAGAAGAACTTAATATCCTAGCTGAAATAGCTAAAGAAAAAGATTTATGGATAATAGCA
GATGAAGTTTATAGAGAATTTGTTTATGATGGGCTTGAGTATACAAGCTGTGGTAACTTA
GAGGGTGTACAGGATAGAGTTATAATAATAGACAGTGTTTCTAAGAGATACAGTGCTTGT
GGTGCTAGAATTGGTTCTATCGCTTGCAAAAATAAAGGTCTTATCGCTCAAATACTTAAA
TTATGTCAAGGAAGACTTTGTGTTCCTACATTAGAGCAAATAGGAGCTGTTGAGTTATAC
AAAACTCCTGTTTCTTACTTCAAAGAAGTTAATGAAGAGTACAAAAAAAGAAGAGATGTA
TTATACAATGAATTAATGAAGGTTGAAGGTGTTATATGTAAAAAACCAACTGGTGCTTTC
TATATAGTTGCTAAATTACCAGTTGAAAATGCAGAAGATTTCACAATTTGGATGTTAAAA
GAATTTAACAAAGATAATGAAACAGTTATGGTTTGCCCTGCTGAAGGATTCTATGCTACT
CCAGGTTTAGGACGTGATGAAATAAGATTAGCTTACATCTTAAATGAAAAAGACCTTCAT
AGAGCTGCTACATTATTAAAAGAAGGTTTAGAGCAATATGTAGCTTTACAAAAATAA
>Cdif_630_PROKKA_01480 galT
ATGAAAGAATTAAGAATAGATCCAATTACCAATGATGTTGTTATATTTGCTACAGATAGG
TTAAAAAGACCTTTAGATACAGCAGATATCCCAAATGAAGATGAAGAAACTAATGAATAT
GATGAAGAATGCCCATTTTGCAAAGGAAATGAAGCTCATGCAACTGATGCATTATTTGAA
ATAGATAGTGAAGAAGGATGGCTTGTAAAATCTGTCTACAATAAATTTCCTATAATTGAT
GATATGGCAAGAGATGTATATGGTGTTCATGAAGTAATGATAGAGAGCGATAAACATAAT
CGTAGTTTTTATAACATGAGTCAAAAAGAATTTGAAGATGTTTTTTTTATGTATAGAAAT
AGATTTAGAGATTTGTCGAAAGATGATAAAGTAGAGTATGTTAGTATCTTCAAAAACTTC
TTGAGAAAGGCAGGAGCATCTTTGATGCATCCACATGCTCAAATATTGTCTATGTCTTTT
ATTCCACCTGAAATTACGAATGAACTGTTGGTTTCAAAGGAGTATTATGACAGCAATAAA
AGCTCTTTGTATGATGATTTAATAGAAAATGAAATAAGTTTAGATAGAAGAGTTGTTTAT
AATGGAGAAGCTTTTTTGGTACTTATACCATATGCAACCAAGTATAGTGGAGAAGTAAGA
ATAATATTTAAAGATAAAATAGAGTTTGGTGAGTTAAATGATAATAATATACAGGAGCTT
TCTACAATATTTGAAAAGTTGTTTAAGAAGTTATACAATATCAATGGATATATGCCATTT
AACTTATGTATTCACACTCATCCAACAAAGATTGAAACAAAATCGTATTTTAATGTTCAT
ATGCACATAATCCCAAGAAAATATAATTTTGGAGGATTTGAACTTGGAACAAATATGTAT
GTTTCTTCAATGAGCCCTGAAGATTTAACAAAAAAGTTAAAAATTGATTAA
>Cdif_630_PROKKA_01481 exoA
ATGAAATTTATATCATGGAATGTTAATGGAATAAGAGCTTGTGTTGGGAAAGGATTTTTA
GACTTTTTCAAAGAAGTAGATGCAGATATATTTTGTTTACAAGAAACTAAATTGCAAGAA
GGGCAAATAGAGTTAGATTTACCAGGATATTTTCAATATTGGAATTATGCTGAGAGAAAG
GGTTATTCAGGTACTGCTATATTTACAAAAAAAGAGCCTTTAAAAGTAATGTATGGAATA
AATATAGAAGAACATGACAAAGAGGGTAGAGTGATAACTCTAGAGTTTGAAGATTTTTAC
TTTGTTACAGTATATACGCCAAATTCTCAATCTGAATTAAAGAGACTAGAATATAGAACT
AGATGGGAAGACGACTTTATAGATTATTTAACCAAACTAGATAATCATAAGCCTGTAATT
GTGTGTGGAGATATGAACGTTGCACATAAAGAAATAGATTTAAAAAATCCTAAAAATAAT
ATGAAAAATGCAGGTTTTACTAAAGAAGAAAGAGAGAAGTTTTCTAAATTATTAGACAGT
GGGTTTATAGACACATATAGATATTTTAATCCTGATAAAGAAGGTGTTTATAGTTGGTGG
TCATATAGATTTAATGCAAGAAAAAATAATGCAGGGTGGAGAATAGATTATTTTTGTGCA
TCCAAAAAATTAGAAGATAGATTAGTAAGTGCGGATATACACACTGAAATATTAGGTTCA
GACCATTGTCCAGTTGAATTAGAGATAAAATAA
>Cdif_630_PROKKA_01482 group_4787
ATGGAATACATAATTTTCGATTTGGAATTTAACCAAGGATTTGATAAAAAACTCAATAAA
ACTGTATCCAATGAAAAGTGTCCTTTTGAAATTATACAAATAGGAGCAATTAAATTGGAT
TCTAAATTCAATATAATAGATACGTTTAATAGCTATATAAAACCTACAATTTATAAAGAC
ATACATCCCTTTATTAGTCGTATGACTAATATTAAAAATTCTGATTTTAATGATTCGCCT
ACTTTCCCTGAGGTCTACAACAATTTTATAAAATTTATATCATCACAAGACCCTATATTA
TGTGTTTGGGGAGCTGGAGATTTAAAGGAATTATACAGGAATATCAACTACCACAAGCTA
CCATCAAATTCCTTACCTAAATCTTATATTAATATACAACAACATGCATCTAAATATTTC
AATAATCCAGCAGGAAAAAGCATTGGACTACAAAATGCTATTTCTATATTGGAACTTGAT
GAAAAAATGTCTTATCACAATGCTTTAAATGATGCATATTATACTGCTAAAGTTTTTATT
AAGATATACAATCCAAGTATAGTCCCAGATATATATCTTTATACGAGTATAAAACCTAAA
ACTATAAGATATTCTAATAAAAAAAGAGTTGATTATGATAAGTTATTTGATGAATTTAGG
AAAATTTTAAATCGTGAATTAACTAAAGACGAGAAAAAAATCATTAACTTAGCTTATAAT
ATGGGGAAAACAAATCAATTTACATTAGAAAATGTTAAGCAAAGAAAAAACAAATAG
>Cdif_630_PROKKA_01483 glnA
ATGGATAGTCTATTATACGTAATAGAGAAAGATAAACACACTAATGAAGAATTAAGAGAA
ATCCTAAAAAGCAATAAAAATATAAGATTTGTTTCCTTAATGGGGGTTGATTTAGGAGGA
AATGCAACAGATGAAAAGATTCCTGTAGAATTATTTTTGGAGGATATAGATAAATTTTTG
GAATCAGCTATACAGACTGATGGTTCAAGTGTTGAGCTTTATAATATAGCTACATTAAAT
AATGCGAAAGTAGATTTAATGCCAGATAAAAGTTGTCATTGGTATGTAGATTACAATATG
GAATATATAGACGAAGAAGTAGGTCTACCTGTTGGAACATTAAAGATACCTGCATTTTTA
ATACATGATAATAAAAAAGTATGTTCTAGAGGAGTACTTCAAAAAGCAGATAAGTACTTT
AAAAAGTCAATGTATGAAATATTTAGAGAATATCCACATGTAATAAATAACATAGGAATA
GATTCAGTAGATGATATAGAGGAAATAATGTTAACAGCAGCTACAGAACTTGAGTTCTGG
GTTAATACTCCTGAGGATAAAGCTGACTTAGAGAAATTATATGTATCACAAAGCCTAAAA
GAGCAATACTGGAAAAGAACTCATGGTATTATAAGAACTTGTTTAGAGAAAAGTTTAATT
ATACTTCAAAAGCTAGGTGTAAACCCTGAAATGGCTCACAAAGAGGTCGGAGGAATACAA
AGTTCTATTAGTATAGATGGAAGAACAAACCATGCTATGGAGCAATTAGAGGTTTCTTGG
AAGTTTTCTACACCATTACAAGCAGCAGACAATGAATTATTAGTAAGAGATGTTATAGAG
GATGTATTTACATCACATGGACTAGAAGTTACATTTAAAGCAAAACCAATTCATGGAGTA
GCAGGAAGTGGTGGACATACACATGTAGGAGTAAGTGCGAAGTTAAAGGATGGAAGTATA
AAAAATCTATTTGCTCCAAAAGATTTAAAAGAAGATTATCTAAGTGAACTAGGATATGGG
GCTCTTATGGGACTTCTTTACAATTATGAAGTATTAAACCCAATTGTAACAGCTTCTAAT
GATGGATTTAATAGATTAGTTCCTGGATTTGAAGCTCCTGTATGCATAGTTACATCTTTA
GGGCATAGTTATGAGATTCCATCAAGAAATAGGTCAGTGCTTGTTGGATTAATAAGAGAT
ATGAAAAATCCAAAGACTGTAAGATTTGAATTAAGGTCACCAAGCCCTCTATCTAACACG
TATTTAGTAATAGCAGGATGTTATCAAACAATGTTGGATGGTATAAAAGCAGCAGCTAAG
AGTGGTCTTAGTACAAAAGAACTTGAAAAAGAGTTATCTAAAAATGTAGGTGAAGAAAGT
TTCTATTTAGAAAAAGATAGAGCATATAGAGATGAAAATGATGTATTTGAACATTATAGT
TTGGAAGAAAGAAATGCAAGATTTGGAATACCACCAGCTACAGTTTATGAAAATATGAAA
AACTTAGAAATATATGCTTCAAAATTAAAATCTTTAAAACAAGGTGATGTATTTACTGAT
AGTATAATAGAATCATTTAAGATTGGAGCTATAGATAAGTGGCAAAAGAAATTAAAAACT
AGAATAATAGAGGCTGGGATTCAAAAAATAAGAAGTATTGTCAAGATACACACAAAAGAA
AATATGGATGCGCTTGATGAGGTAGTTTGGAACTCAATATCGGATTTAAAGTTCAATATT
ATGAAGGATACTTTAACTAGAGAATCACTATTCACTAGAGTGAGAGAAGCTATAGAAAAT
AAGGATTACCAGACTGCTTCAGATTTACAAATAGAATTAAAGAGAAGTATGGAAGAAATA
CAACAACTGTATATGCAGTACAAGAAAAATATATACTAA
>Cdif_630_PROKKA_01484 ugtP_2
ATGAAAGATGATAAAACAATATTAATCCTAACTGCTCAATTTGGTGCTGGACATATAAGT
GCTGCAAAAGCAGTCAAAGAATGTATTATTGAAAAATATAGTAACTATAATGTTGTTATA
CAAAACTTTATAAATGCAAGTATTCCCATGATGAATAAGCCTATGGTAAAACTTTATGAA
AACAATACAAAATATACTCCTGGATTATATAATTACTATTATTACTTTAAGAAATCGTTT
GATTCAAGACATGATTTATCTCATAAATTATATACACCTAAACTTTCTGAGTATATTGCT
GATATAAATCCAGATTTGATTATCTCTACATTTCCACTAGCTGCTGCTTGTGTAAATAAC
TTTAAGATAAAAAATCCTGATATAAATATACCTACACTTACAGTTATAACAGATGTTGTA
GATAGTATGGAATGGGTTTTTGAAAATACAGATTTGTATTTTGTTCCTTCTCCTGAAATA
AAAAATAGATTTTTTCAGAAAGGAATAAATCCTGACTCCATAAAGGTTACTGGAGTTCCT
GTTGATAAGAGATTTCAAATTGAAAGTAAAGAACTATGTTGTGATAAATATAGACTATTA
CTTCTAGGTGGAGGAAGAGGTCTATTTGATATAGATGAGGATTTTATGCATTGGATAGAT
GAATTTATTGAAGAACATAGTAATTCTATAGAAATTACAATAGTTACTGGTAAAAACAAA
AAATTATATGACAATCTAACTCATAAAAAACCTCTAAAAAATATTAAAGTACTTGGATTT
GTAAACGACATGTATAATCTAATAAGAGAATGTGACCTAATGCTAACTAAGCCTGGAGGA
GCAACTATATTTGAAGCTATTCAATCACAAACTCCAGTACTCGTAAAAATGCCAAAAGTT
GGACAAGAAATTGAAAACGCTAAATTTATAATAGATAAGGGTCTTGGCATGATTTATAGT
GATGACCTAGACCTTAAAAACATATTTTATAAATTAGTATCAAATGAATTTGATTCTATA
ATAAACTTTATGAAAAAAAATTTAAAAGAATTTAAAACAGTCATTCATCCAGAGAAAATT
GCTGATTATATATCAGAATTAATAGATAATCATTACAGTTAA
>Cdif_630_PROKKA_01485 group_4788
ATGAACACACAATTTAGAAAGGGTGTTTTAGAAATTTGTGTACTTGCTCTCATATCTAAG
AAAGATATGTATGGATATGAGATAGTACATAACATCTCTAAAGTAATAGATGTAAATGAA
GGAACAATATATCCTATTCTAAGAAGACTTACAAAAGATTTGTATTTCGAAACATATATA
CTAGAATCTAATGAAGGTCCTGCTAGAAAATACTATAGAATAACTTCACTAGGAAAAGAG
AATTTATCCAATCTGATGGAAGAGTGGAGAGAATTTGTAAAGGCTGTTGAGATTTTAATA
AGTGAAGATGAGGGAGGTAATGAACTTGAATAA
>Cdif_630_PROKKA_01486 group_1511
ATGAACTTGAATAAAACTGAGTTTCTTGAAATTTTAAAGGATTATCTAAAAAAAGATTTT
TCTGAGAGCGAAGTTAATGATATATTGAGAGATTATGAAGAGTATTTCGTAGATGGTCTT
ATAGAGGGAAAGAGTGATATGGAGATAATAGCATCACTTGGCTCACCAAAATCTATAGCA
AAAGAACTTATCTTACAAACTAAAGAAAAAAATATTGAAGAGGAAAAAATAATAAATACA
GATGTTTTGAATGATAAGTTTAGTAAATTTAAATCAGATATGAAAAAAGGTTACTCTATC
TTAAAAGATGAAGCAAAAGAAAAGTATAGTAAATCAAAAGAAAATATAGATGGAAAAATA
ATGAATACAGACATATTAAATGGTAAATTTAGTAGATTTAAATCAAATGTAAAAAAGGAT
TACTCTATCTTGAAAGATGAAGCTAAGGAAAAGTACAATAAATCAAAAGAAAATATAAAT
GATAAACTTACACCAAGTATAGAAGAAGGCGTAGGAGGATTATCCAGACAAGTTATAAAG
GGGTTATTAGTAGTGTTATCTTTATTTCTAATTGTTCCAGCATTTGCGTTTGTATGTGCT
ATTGTATCTGCTACTATTGCATTAGTATGCTCATTAATTGCTTTTGTTATATTAATTCCA
TTTGTGATTAAATTTATAGCAATGGTTCCAGATGTTATGATGTTTTGTATTTTCGCAACC
ATAGCATTTGTAGGGCTTGAGATACTTGCATGGCAAATTTTATTATTTGCCATAAAACTA
GGTAAACAATTACTAAATAATTATATACATTGGATAAAGAGAAAAAATATTTATATAAAG
GCAAATGAAAAGATGGAAAAAAGAAAAAAAGCTACTTTAAATGATGAAGATTTGAATAAA
GACATTAATGAAGATTTGAATAAAGACATTAATGAAGATTCATATAATAATGATTACTAC
AATAGAGAAGAAGAAAGCATAAAAGAAACTGATGAATATAATGATGATAGTATAAATTTT
GAGGCGATATATAAGGACCTTGAAGATATAGAAAATAAGAAAGGAGAAGATAAACATGAA
TAA
>Cdif_630_PROKKA_01487 group_2550
ATGAATAAAAAACTTGCTATATTTGCTGCAGTTTTATTGGTAATAGGTATAATAGGGACA
ACATGGTCAGGGATTTTAGTTATGCCAAGCCTAATAAACTTTGGTTTAGAAAAGGAAGCT
GAATTTAAAAAAGAAAATAAACTTTATCAAGAAAAAGTAAATATTGACAAGTTAGATATA
GCTGTTGACAATATAAACGTTACAATAAAGAAAAGTTCAAGTGAAGATGTGCGTGTAACA
ACAAGAGGAAATAATGAGTTTTACAAATACAATGTAACTTTAAAAGATAAGACTTTAGTT
GTAAAAGGTGAAAGAAAATATGAAAATAAAATTAAAAAGATTAAAAATTTCGACCAATTA
TTAAATACATCTATAAATAGTATGTTTTCACATGATTATAGAGAAATTATAATATATGTA
CCAAATAATGTAGACATAAATGCATCAAGTATAAGCTCACACTTATTTGTATACGATAAT
GTAGCTTCAAATACTATAACATATAAAACTTCTTATGGAGGTTTTAGTAGAGCTATAACA
GAGAACAAAGTAAATAGATTAGAAAACCTAAACTTAATATCTAATAACAATCTTCACTTG
TCAACAAAATCAATTTTAGGCGTTAAAAATGTAAACATAGAATCAGAGTCATTGTATATA
TCTTCAGAGAATGAAGATGTATTTATCAATAATATAGAAGAGTATATACCTGAAAATGTA
AATATAAAAGAGAAAATAGGTAGAAATTCAAATTATGAAAGTGAATTTTACTTGTACTCT
GATATGCCAATTGCTAAGTTCCTGGACATAGAAGTTCCAAATTCTAAGGTAAGACTTGAT
ATACCAGTAAATAAGTATAAATTTAATTGTGATATAAAGTCAAAAGAAGCAATTGAAGAA
TTTAATAATGATGAAGAATATGACAATGATTCATATGATTATGAACATAATGAAGAACAT
AGCAACAAGTATAGAAATACGAGGGAAATAAAAGGGCTTTTGAATAAAAATCTGTCGAAT
TTAGAGAAAGAATATACTATAAAAATAAATTCAAATAGCTTAGAATTGTAA
>Cdif_630_PROKKA_01488 group_4789
ATGAATAAAATAGCAGTAAGTTTTTTAATAATTGCTACTACTTTATTGAGTACGGCATGT
ATGGATTATAGCATCAGTGCAGTTGAGCTAGTTGATTCTAAAGAATCAGCAGTTGTAAAG
AAGGATGAAGATGCAAAAGAAGAAACAACTAGTAAAATGATTAATTCTAAAAAAACTACT
AAAATACCTATAGAGATAATTTCAAAGGATGAGAAAATAGTAAAGTACTTACAGATTGAT
GAAGAAAGTTCACTTAAGGATAAACTGCGATTAATCTTAGATACATTATCAAATGAGTAT
TTTAATGGTTTAGACATGGAAGTAGAAGTTAAGGAAAAAGATAATCTTGTTAAAATAAAC
TTGATAGAACCAGATAAAAAAAGTAGAGTTTCTTGGAAAGATGATTATTTGAATGAACAA
AATATAATATATACTATAAATAATATTATTAAAAATGTCATCCAAGAAGAAGATAATAGC
ATTTGGATTGAAGAAGTAGAGATATACTACAATGGAAAATTAATAGAATTAAGATAA
>Cdif_630_PROKKA_01489 yxlF_3
ATGAGTAATTATATTTTGCAGGTAAAAGGAGTTTCTAAAAAATTTAAGGAGCAGATGGCA
GTTGATAACATTTCACTAGCAATTAAATCTAATTCTATATATGGATTATTAGGACCAAAT
GGAGCTGGGAAATCTACTTTATTAAAAATGATAACTGGGATTTTAAATCCAACTTCAGGA
AAAATAATGTTTGAGGGACATAGATGGACTAGAAAGGATTTATCAAATATTGGTTCTCTT
ATTGAGTCTCCTGCTATATATGAGAATTTAACAGCACGAGAAAATTTAAAAGTCCATACT
ACTTTACTTGGTCTTCCTGACTCTCGCATTGAAGAAGTTTTAGAGACTGTAGATTTAAGA
GATACCTTTAAAAAGCGTTCAGGTCAATTCTCTCTAGGCATGAAGCAACGCCTTGGTATT
GCTATTGCATTATTAAATCACCCAAAACTTTTAATCTTAGATGAGCCTACAAATGGTCTT
GACCCTATTGGTATTGAAGAACTTAGAGAATTGATTCGTTCTTTTCCAAAACAAGGAATT
ACAGTTATTTTATCAAGCCATATCTTGTCTGAAGTTGAACAAGTTGTAGATGAAATAGGA
ATAATTTCTAATGGAGTAATGGGTTATCAAGGAGAAGTATCAAAAGAACAAAACTTAGAA
AAACTTTTTATGAAAGTTGTAGCTGAAAATAGAAAGAGAGGGGAGTAA
>Cdif_630_PROKKA_01490 group_2551
ATGGAAAGATTTATTAGAGTGGAATTTCAAAAGATGAAAGGAACTTTTGGAATGAAGTTG
ATATGGATAGTTCCAGTGTTTTGTATACTTTTGTGTGGACTAGGTGGAGGGCAAAATGCT
GCTTTCAACTGGTGGTATACGACATTTCTTCCAGGAGCATTAACATTAATATCTTCTTTA
ATAGTATTAAAAGATGAAAAAAGTAAATATCGTGGTATTTTACCCTTGCCAATTGAAATG
AAAGACGTTTGGACTGGAAAAATGATTTACTGTATTATTTGTTGTTTTATAGCATCAATT
ATTTCTGCAATAGGTGTAGTTTTTGTTGGGATAATCTATAAAGAAACTATTTCAATAGGT
CAAAATATCATTGCAACTATATTAATTATTTTACTATTTATGTGGCAGATTCCTCTTTGT
ATGTTTTTAGCTTCAAAATTTGGTATATTTGTTACAGTTCTAATAAATATGTTCTTCACT
ATTGTTGGAGTTGCTGTTTTCTCAACTACAGAAATGTGGTATATGTTTCCATATTCGATT
CCTTCAAGATTAATGGCTGTTGTATTGCATATTCTGCCAAATGGTCTTCCTGTACCAGAG
GGAAGTGAATTTTTAAATAATGCTGTTATTTTGCCAGGAGTATTAATATCTATTGTTTTA
TTTGTATTATTTGCTTTAGCTACAAGGGTTTGGTTCAATAATAGAGAGGTGAAGTAA
>Cdif_630_PROKKA_01491 group_2552
ATGAGACAGTTAATAAGAATATTTTGTTCTGATTTAATAAAATTAAAGAGAAATTTTATA
ATACTAATGCACATTTGCATTGCTTTAATGGGGATGGGATTGTTTTTATGGTATTATAAG
GTTTCAGGAGCTGATAATATACTAAAGATAGTAGGATATTTACAAGTTATAGCAATAGCT
TTTCCTTTATTGTCAGGTGTTGTGTGTTCAATGTTTGTTGAACAAGAATATTATGCAGGG
AATTATAAACATATGTTAACAACATCTAATCCAAAATATCTTACTCTTATAAGTAAATAT
ATAATCTTAGTATGTCTTGGTTTTGTAGCAACATTAGTGTCTGTATTAGGTTTTAAATTT
GGTATATCTAAGGCTTACTTTACATCAAGCTTTTATATGATTTCAATTCTAATTTTAATT
GCGTGTAATTTATTTGAATACATATTACATTTATTCTTAAGTTTAAGGTTCGGAAAAGGA
ACATCAATTGGAGTAGGTATAGTTGAAATGTTACTTTCAGCATTATTATTAACTGGATTG
GGTTCTGGTATTTGGCAGTATTTTCCTTGTGCATGGGGTGTTAGATTTATAACTATTTGG
TCGTCTTTTTCAAGTTCTAAAACGGTTGAATATATAAAGGTTGAATCAATAAAATCATAT
CAATCAACAGGTTTAATTTGTGGTTTTGTAACAATTTTAGCATTTGTAATTTTATGTATT
TGGTTTTCTAAATGGGAAGGTAAAAAATCAGAAGAATAG
>Cdif_630_PROKKA_01492 sphS
ATGCTTGGAGGTAAAAAATCTAACAACAAAAAAGTTGAAAAGTTAAGAACTATTTTTATA
AAATATTTATCTTTATTCTTTATTATGACAATTTCAATTGTACTCTTTTTAATGTTATCA
TTTTCTGTATTATTATCATCAGGTGTAATTTTACCAGCTAATTATGCAGAAAAACAATTT
AATAAATATAAAGAACAGATTATTTCAAGTGAAAAAGTAACTGAAGATATAATTCCAAGT
ATATATGAGTATGGGGTTTATACTTTAGATGGGAATTTAATTTCAGGTACCTTTAATAAA
AAAGAATCAAAAGAAGTATGGAATTTAATGAGAGATATTGAAGAAAGGCATGCATATTCA
GAAAGTTATATAAAGTTTTTTAAGAAAGATGAAGTTTTTATAATAAAATACAAAATAGTA
TCAGAGTATAGTTCTCCAATTTTAAGAGCATATTTACCAAAACCAGAGACATTGGGTATG
ATTATTTTTAGTATAATATTTTTTATTGAAATTGTTATATTATCAAAAGTATTTGGCAAG
AAATTTAATATTGAAATGGAGCTTTTAAAAAATACTACAGAAAAAATAGAACAACAGGAT
TTAGATTTTGTTGTAGAATCTAGTAAAATTTATGAAATTAATAATGTCCTTTTTTCTATG
GATAAAATGAAGTTGGCGTTAAAAGATTCTTTAGAAAAACAATGGATGCTAGAAGAAAAT
AGAAAGGAACAGATATCTGCACTGGCACATGATATAAAAACACCACTAACAATTATACAT
GGAAATACTGACTTATTAATTGAAATAAATGAAAATCCTGAGTTATTAGAATACATGGAA
TATATCTCAAAGGGTGTCACTCAAATAGAAAAATATATTAATACTTTAATAGATATATCA
AAAACAGAGAATGGCTATATATTAAATAAAGAAGCAATCAGTATGAGTGAGTTTATAAAA
GATGTCTTAGTGCAAATAGAAGCATTAGCTAGTACTAAAAACTTAGATGTGGAGTTTTAT
AAACAAGATAATTTGCCTAAAAATATAACTATAGATAGAGAACTGTTATTCAGAGCTATT
ATGAATATAATTTCAAATGCTATAGATTATTCACCAAGCCAGAGTAAACTATACATAAGT
GTATCAGTATGTAATAAATACTTAAAATTTGTAGTTACAGATTGTGGAAGTGGTTTTTCT
AAAGCAGATTTGTCAAAAGCTACAGAACAGTTTTATACAGGAGATTTGAGTAGAAATTCT
AAATCTCATTATGGAATGGGACTCTATATTGTAAATAATATTGTACAAAAACATAATGGG
ATTTTATATATTGAAAATTCTGTGAAAACTGGTGGTGCTATGGTAACAATTGAAATACCA
ATAGTTTAG
>Cdif_630_PROKKA_01493 pdxK
ATGCAAAAAAAAGTCGCAGCAATTAATGACTTATCTGGAATAGGAAAATGCTCATTATCG
GTTGCTATACCTATACTTTCAGCATTAAAGGTTCAATGTTGTCCATTTCCAACGGCCATA
CTTTCAAGTCAAACTGGTTATCCTGAATTTACTTTCTTAGACTTTACTGATGAAATGGTA
AAATATTCAAATGTTTGGAAAAATTTAAAAGTCAATTTTGATAGTATATATAGTGGTTTT
TTGGGTTCAAAGCATCAAATTGAGATAGTGGCTAATTTTATAAACGATTATCCCAATGCT
TTTATCGTAGTTGACCCTGTGATGGGTGATAATGGAGTTATGTATCCAATATTCACAGAA
GAAATGAGACAGGAAATTAAAGAATTAGTTAAACATTCAGATTTAACTACTCCTAACTTA
ACAGAGGCTTGTTTCTTGACTGGAAATGATTATACTAAAAGCGATTATAATAGAGATGAG
CTTATATATATTGCAAAATCTGTATCTGATTTGGGACCTAGCAAAGTCGTGATTACTGGT
ATATTAGAAGATGATAATATATTAAATTTGGCTTACGATAGAGATAATGACCATGTATTC
TTTACATCAGTCAAATATAATAATTGTTCTTACAGTGGAACTGGAGATATATTCACATCT
ATACTTTGTGGTATGTTAGTAAATAAACATGATTTGGGAGTAGCGGTTAATACTGCAACA
GATTTTATATATAAAACTATAAATTACACATCTCAATTTGATACTGATAGAAATGATGGA
GTTATGTTTGAAAACTTTTTATCAGATTTAACTAATATATAA
>Cdif_630_PROKKA_01494 group_4790
TTGAAAATACTGAAAAATAAGAATAAGTACATCAAAGGTATAATGGCATTTGTATTTTTG
TCTTTAGCTACTACAGCAGGTGTATTTTTAATCAATGATTTAAGTATGAAAAATATGGAA
GAAAAAGTCATGGAATCTGCAAATGTTGAAGGTGATGATGTAAAAGACCAATATAAACTA
TTGCTTGAAAACTTATTTGACTACAGAAATAAGGCAATATTAGAGAAAAATGAAAACATT
TTAAAAGGTCTTTATGAGACGGATAAAAAATTTGGTCTGTGGGCTTATGAAAATGAAGTA
AAAAAGATGAAGTATTTAGAAAACTGGTCTAGTAAGCAAGGTGTAAAATTTAAAGACATA
AAGACAAGGGTTAAGATTAAAAAAATAAAAGAAAAAGAAAAAGACCTCTATGGTATAATC
TGTTCAGTATCGACTGAATATAAGTATTCATATGAAAATCAAAAGGACAAAGAAAATGCC
TTTAGAATAGGTACATATCATTATCTAAATGTAAAAATTATAGATAATCAATATGTCATA
ACTAAAGAGTGGTATACAGACCCTTTTGCAGACTCTTTAAATTTAGAAAATATAAAATCT
GATGATATAAGAAACTATATTGGTCAACAAGATGGTGTAGAGTTACAGCTTACAGATGAA
CAAAAAAAGGCTATAGATTATGCACATAAATACTGTGGAGCCGCAGCTGATGAAGAACAT
GGTATGAAATTTAATCCAAACTATAGGGATTATAATCCAGAAGGTGGAGATTGTGCAAAC
TTTGCATCACAGATAATGTTTGAAAGTGGAAGGTTCAAAAAGAACTCAATTTGGAATTAT
AGCGAGAGAGCAGGTACAAAAGCATGGGTAAATGCACAAGCTTTTAAAAATTATGCACTG
TATAGTGGAAGAGGTTCATTAATTGCTAAAGGTTCCTATGAAGAAGTATACAAAGAAGCT
TATAATTTACGTCCAGGGGATTTTGTTGGTTATGAGAAGAAAGGCAGAATAACACATGTT
TCGACAGTGACAGGATTAGACTCAAGAGGGTATCCTTTGGTAACTTGCCATAATACTGAT
AGAATGTTGGTGCCATGGGATTTAGGCTGGAGTGATAAGTCCATAAGATTCCATATAATA
AAAATAAATTATTAA
>Cdif_630_PROKKA_01495 cspA
ATGAAAACTGGTGTAGTTAAATGGTTTAACAACGAAAAAGGATTTGGATTCATATCTGTA
GAAGGTGAAGGAGATGTTTTCGTACATTTCTCAGCTATAACTGGAGATGGATACAAAACA
TTAGAAGAAGGACAAAGCGTTGAGTTCGAAGTAGTAGATGGAGCTAAAGGTCCTCAAGCT
GCTAACGTAGTTAGATTATAA
>Cdif_630_PROKKA_01496 group_4791
ATGAACATATTATTCTTTCTAACACCAAAAAGTGAAGTAGCATATATATATGAAGACTAC
ACTATAAGGCAAGCCCTAGAAAAAATGGAATATCACAAATACTCTGCAATTCCAATAATA
AGTAAGGATGGTAAATATGTTGGAACTATAACAGAAGGTGATTTTTTATGGACATTAAAA
AATGATTTAAATCTGGACTTAAAGGGATTGGAAGATGTTCCAGTGACAGATATAAATAGA
AAAATGGATAATTCTCCTGTTTCCATCAACGCAGATATTGAAGATTTAGTTATAAAATCT
TTAAATCAAAATTTCATTCCTGTTATAGATGACCAAGACACATTTATTGGGATAATAAAA
AGAAGAGATGTAATAGGTTACTGTTATGAGATAATACGTGGATATAAAAATTTAGCTAAT
GATAATTAA
>Cdif_630_PROKKA_01497 cbf2
ATGGAAAAAAAAGTTTTAGCAACAGTTGGAGAAAAAGAGATAACTAATATTGATATTGAA
AATGCATTAAAATCATTAGACCCTTATCAAGCTATGCAATTTAAAACTGAAGAAGGAAAA
AAACACTTATTAAATGATTTAGTGAATCAAGAATTATTCTTCTTAGATGCTAAAGAAGAA
AAATTAGATGAAGAAGAAATATTTAAATTAGAAATGAAAAAGATAGAAGAAAATGTATTA
AAGCAATTTGCTATAAATAAAGTTTTATCTAGTGTTAATGTAACAGAAGATGAAAAAGTA
AAATTCTTTGAAGCTAATAAGAGCTCTTTCTCTAAACCAGAAAGTGCAACTGCTAAACAT
ATATTAGTAGATAGTGATGAAAAAGCTAAAGAAATACTTGCTCAAATAAAATCAGAAGAA
ATATCTTTTGAAGATGCAGCTCTTAAACATTCTTCTTGCCCATCTAAAGATATGGGTGGT
GATTTAGGAACATTCGGTAGAGGACAAATGGTTCCTGAATTTGAAGAAGCTGTGTTCTCT
ATGGCTAAAGGTGAAGTAAGTGAACCAGTTAAAACTCAATTTGGATACCATATAATAAAA
TTAGAAGACCTTCAAGAAAGTACAGAGTCTACATTTGATGAAGTTAAGGCTGAAGTTGAA
AAAAGTTTATTATATCAAAAACAAAATGAAGTTTATGGAAATAAGATAAATGCTCTTAAT
GCTAAGTACGGAAACCTTGTAAAATACAACGATTAA
>Cdif_630_PROKKA_01498 group_4793
ATGTATAAAGAAAAGTTGTTTGATAATTATTTTAAGTTCTTAGCACTATTATTTTGGCCA
ATTATGTGGTATAAGTGGATAGTAATTTCAAATGGTACTCTTGAAAATATGTTATTTACC
ATATATGCAATCGTCGCAATTGTTTTCATCATTTTATATTCGGTGTTTATGATAAAATAT
AAAGACATTACACAAATAGATTTCTTTTACAGGATAAGTACTCTACTTGCTTTTATATTT
ACACTTTTTAGCTTTTTAATATACCCAAAGAGTTTATTTTTCTTGTATTTAAAGATTATT
TTTACTGGAATATACCTTTATTATTCAATAGTAAAAACTCTTAAATTTAAAGATGACGAA
GGTGTAGTGGGTATTATGAGCTCACTTTTATTAATTGTAATAACTTTGTTCTACTAA
>Cdif_630_PROKKA_01499 group_4794
ATGAATAATTTGGATAAGCTTTTTGAATTAGCTTCTCAAGAAGGGATAATAATTCATTAT
ACCACTTATATTGCAGGTGATTTAGAAGGACTATATATAAACAAACATGGTATTAAAATT
ATATCATTACTCAGTAATTTAAAACAAAACTCAAAAAAATTAACATCCATCTTAGCTGAA
GAACTTGGACATCATTTCACTAGCCTTGGATACTATGTATCCTCTTATAACGATTATTAT
ACAAAAATTATTATAGATAAGTGCGAAAATAAAGCCTTAAAATGGGCTTGTGAGTTCTTA
ATTACTGAAGAAGATATAATAAACATAATTAACTCTGGCATCACCTGCGTTTATGAAATG
GCAGACATACTTAATGTGGATATTACTTTCTTTCAAAAAAGATTAGAATTTTTATCATTA
AAAAAACAGTCTTTACAACTTGGAAATAATAAATATTTAATATTAACTAATTTGCCGTAT
TTCTACATATTTGATCCAATTTCATAA
>Cdif_630_PROKKA_01500 immR_1
ATGTTTGCCAAAAGATTAAGAGAACTTAGAAAGGAATTTGGATTGACTCAAAGAGAACTT
GGAGAAAAAGTAGGCGTTTCCCAAAGAGTCTTAGGGTACTATGAAACAGAAAACAGATTT
CCTGATGAACACATTTTAAATAAATTGGCTGATGTATTTAATGTATCAGTTGATTACCTT
CTTGGAAGAACCTTAGTTAAGGAAAATATTGATACAGTAGCTGCACATAGAAAAAATCCA
CATGAAGAGTTACCTGAAGAAGCACAAGAACAACTTAATGATTATATAGAATTTTTACTA
AATAAATATAAAAAAAAATAA
>Cdif_630_PROKKA_01501 sinR_1
ATGTTTAAAAATAACTTGAAATATTATAGAAAATGCAAAGGTATGACACAAATTCAACTT
GCCAGAAAGGCTGGAATTACAAATGATTATATATCTCAAATAGAAAGAGGCATAAAAAAT
CCTGGACTTCTTATGGCTAAGAAGATTTCTAGTATTTTAGAACAAAATATAGAAGAAGTT
TTTTTTATACAGTCATAG
>Cdif_630_PROKKA_01502 group_4795
ATGGAAAACAAAAAAGATATATTATTTAAAGAAACAGATAAAAGATTACATAATTATAAG
TATTTGGATATAAAGATAAAGAATATTAACTTGGACATAAAAAGATGTGAGAATGAATAC
TCTGGATGTGGAGCAATGGTATATACAGAAAAGACTAGTAACACATATAACATAAGCTCT
TCTGTGGAAAATGAGGTGTTAAAAAGAGAGGAAAGATTAAGAAAATTAAAAATGGAAAAA
GAAGATATAGAAATAGAAAAAGAGAAGATAGAAAATGCTCTAACGTGTCTAAATGATATA
GAAATGGAATTTTTTAATCTTTTTTATAATAGTAAGACAAAAAACAATATGACATATATT
TCTATGAAACTACACTTAGATAGAACATCTTGCTACAATTTAAAGAAAAAGATGATATTT
AAATTGAGTGAGATATTATAA
>Cdif_630_PROKKA_01503 group_2553
TTGCTTAAATACAAGGAAATATTAGAAACAATTATTGAGATTCTCAAAAAAAACTTTACT
GAAAGTATTTTTATTGATGATGAAAGTGTGCAAGGCTCTGAAGGGTCTTGTTTTTTTGTA
AGTATACTATCAGTTATTTGTACACCTGTAATGTTAAATACGAATAACAAAGATATTGTT
ATCTCTATAAAATACTTACCAAAACCACAGTCAAAGAGTATTAGAATGTATGAAGTTTCA
GATGAATTAAATAAGCTATTTAACAGAAATATAAAGGTAACAGACAGAAAATTAAATATA
ACAAAGCTAGAACAAAGTATTAAAAAAGAAGAGTCAATTTATGTATTGAACTTTACACTT
ACACTAAACTATCTGGATAGTGTATATGAAGAAGATGTAGTATATGAAAATATGGAAGAA
ATCAATTTAAATTTAGGAGAGTGA
>Cdif_630_PROKKA_01504 group_4796
ATGGCTATAGGATTACCAAGTATCAACATATCATTTAAGGAGCTAGCTACAACTGTTAAA
GAACGTTCAGCTAGAGGAATAATTGCAATGGTGCTTAAAGATGCTAAGGCACTAGGTCTT
AATGAAATACATGAAAAAGAGGATATACCAGTTGATTTATCTGCTGAAAATAAAGAATAT
ATAAATTTAGCCTTGATGGGAAATGTTAACACTCCAAATAAATTATTAGTTTATGTAATA
GAAGGAGAAGCAGATATTCAAACTGCATTAGATTTTTTAGAGACTAAGGAATTTAATTAT
CTATGTATGCCAAAAGCAGTAGAAGCTGATAAGACTGCTATAAAAAATTGGATAATTAAA
CTTAGAGATATAGATAAGGTTAAGGTTAAAGCTGTATTAGGAAAAGTTGTAGGAAATCAT
GAAGGGATAATTAATTTTACTACAGAAGATGTGTTAGTTGGAGAAAAGAAATACAGTGTT
GATGAGTTTACAAGTAGGGTGGCTGGACTTATAGCAGGTACACCTTTAAGTCAATCAGTA
ACTTATACTAAACTTAGTGATGTAGTCGATATACCTAAGATGACGAAAGTTGATGCAGAA
TCAAAGGTTAATAAAGGAGAGCTTATACTTATTAAAGAAGCAGGAGCTATAAGAATTGCT
AGAGGAGTAAATTCTTTAACTGAATTAACAGCAGAAAAAGGAGAAATGTTCCAGAAAATA
AAAATAGTTGACACTTTAGATATTATACATAGTGACATAAGAAAGGTGATAATAGATGAC
TATATAGGAAAGGTTACTAACAGTTATGACAACAAATGTTTATTGATAGTAGCTATAAAA
AGTTATTTAGAAGAATTAGAAAAATCAGCACTTATAGAATCTGATTCTACTGTTGAAATA
GATTTTGAAGCACAAAAATCGTATTTAAAATCAAAAGGAGTAGATTTATCTTATATGACA
TTACAAGAAATAAAAGAAGCTAACACAGGTTCTAAAGTATTTTTAAAAGCAAAAATAAAA
GTACTTGATGCTATGGAAGATATAGATTTATCAATAGAAATATAG
>Cdif_630_PROKKA_01505 xkdM_1
ATGGCAAATATGGAAGCTAGAAATGTAATGAGTGGTACTTGGGGAGAACTTTGGCTTGAT
GGAAACAAAGTAGCAGAAGTAAAGAAGTTTCAAGCAAAGATGGAATTTACAAAAGAAGAT
ATTATAATAGCAGGTCAAATGGGTACTGATACAAAGTATATGGGATATAAAGGAAAAGGC
TCAATAACTCTATACCATGTTAGTTCAAGAATGCACAAGTTAATTGGAGAAAAGATAAAG
AGAGGTTCTGAACCTAGATTTGTTGCTATATCTAAATTAAATGACCCAGATTCTTATGGA
GCAGAAAGAATAGCAGTAAAGAATATAGCATTTGATGATTTAACTTTAGCTGATTGGGAG
GTTGGCGTAAAAGGAGAGATAGAAGCACCTTTCACATTTACTGAGTATGATTTTCTTGAT
ATAATTTAG
>Cdif_630_PROKKA_01506 group_4797
ATGAGTGAAAATGGATTATTAAAAAATATAAACATAGTAGATTTACTTTTAAATGCAGAT
ACAGAAAACTTAGAAAGACCAAGTACTATAGTTGAACTTAAGAGATTATCAACTATATTT
GGGCAGGAATTTAAAGTAATGTGTAGAGCTTTAACAATAAGTAAAGATGAAGAGATACAA
AATACTTGTCTTAAAATTGATGAAAATATGAAAACGGATATAGACTTACCGGAGATGCAG
ATGCTTACAATTATAGAAGGTGTTTGTGATTTGGATGGAAAGCTTTTATTTAAAAATAAG
GAGCTAATGGATAAATTTAAGGCTCCAACACCAAAAGAATTAGCAAGAAAATTGTTATTA
CCAGGTGAAATTACCAACTTATATAGAATACTTCAAGATGTTATGGGTTATGGTAAAAAT
GCAGTGATAGAAGAGGTAAAAAACTAA
>Cdif_630_PROKKA_01507 group_4798
ATGTACTATTATTGGAAGAAAAAAGGTATAAGACCGTCCCTTTTTTATGCAATGGATAAA
GGCGAATTAAAGCTTATTGAAGCTTTTTTCGCCTTAGAAATTGAGGAAGAAGTTGAAAAA
ATGAAACATGGATATGGAGTGTGTCCTTTGACAGGAGGTGGTATGTAA
>Cdif_630_PROKKA_01508 group_3787
ATGGGAAATGTGAGAGAAGAAGGTATAAATATGTACCTTACAGATAATTACACACCAAAA
ATGAATCAAATTATATCAGTAACTGATAATTTTAGGAGAGCAACTGTGGCTGTTTCACTT
TCCACTAATGTAATGGCTAGTAGCATAAAAAATTCTATTGGAAGTGCAAGTAATAGAGTA
AACAGTTTAAATTCCTCGTTAAGAAAAGTTCAAACTACTGCTAGTAGTGTAAGTTCAACT
ATGACAAAATTAAGTTCTAGCATAAATGCTGTTTCAGGAGTTATTGGAAGTTTAAATGGA
AGTATTATGAGACTAGCAATAACTATAGCTATGATTATTGATTATTTTAATAAGTTGATT
CAAAAGAAAAATGAGTTTAATTCAAATATTATGATTATATTAATATTTAAAGCTAAAAGT
GATGAAGTAGAAAAAACTAAAAATAAATTACTTGGAAATTTAAAAAAGATTGGTGGCAAG
ATTTGGAATATCGTAATAAAAGCAAAAGATATGACTAAGAGAGTGATAAGTAGTATCTTG
GGAAAATTAAAACAAGTAGAGAAACGTCCTTATCAAGGAAGTATTAATCTTAAAGATATG
GTGAGTAGTGCTATGGGTAGAATTTTGCCTAAGTTAATGTTGTTTAAAAATACTTTTTGG
AGTGGTGTAATAGCTATAAAAGATATGGCAAGTGGCATTATAAGTAAAGTATTTCCCAAA
TTGAGATTATTTGCAGGTAAGGTATGGAGTGGTGCAATAGCTGTAAAGGATATGGCAAGT
GGAATACTTGGTTCGATAAAAGGGAAGATATCTGATTTGACAAATGGTGCTACTATAGGT
GTCGCTGTGAAAAAGGGTGTTGATTTACTTGGTCAGGAACAAAATCAGAAAGTTGTTCTA
GAAAGTGTAATGAAAAGAAATACTGGAAAAGTTAATCAAATAGATGTTGATGATTATTAT
GGCAGTTTAGTAAGAATGGCAAATGATACGCCTTTTGACCCTGAAGATGTTGTTGCAATG
GGAACTAAAGCTAAAATGATTAGTAATATTACTGGTGGCAAAAAAGAAAAAGATATAACT
CAAGCTATGGTAGATGTTAGAGCTTTAAATATGAATACAAGTAGTGAACAAGATGTATCA
GCAGCTTTCTTAAGTGCAGCAAAAGGAAACATGGAATCTCTTAATACTCTGGTAGGAGAA
AATTATAAAACTTTTGATGAAGCATTGGAAGGCATAAGTGTAAAGCAGATGGGGTTAGCT
AAAGAAATGAGTAATACAATACCAGGTATAATATCAGGAGCTCAAACAAGCATTAACAAT
GGCTTGAAGAGTATTGTTAAACCTTTTGATGATATTTTAGGTCAAGGACTAAAGAAAATA
AAAACTTTTATAGAAAGTGGATTAGGCAATTTAGCTGGCTTATCTGAAAAAATGGCTGGT
AAAATAGGCAATGTAATGAATGGTAAGATAATTATTGGCAACAAATATGACCAGATGCAA
TCTAGAAGTGTAAAAAATGGAAAAGAGTTTTCTGATTCTACTCAATATCGAATTTCTAAT
GAGGCTGAAAAGCGTAAAATGATGGTTGAAAATAAGCAAGAACGTTTTGAAAATCATGCA
GCAACAATGATAGGGAATGCACCAAAAGCAATTGTTAACGCAGGAAGTACACTATTACAA
AATATCGATTTTACAGCATTAATAGATTCATTACTTCCAGTAGTAAACTTAGTAAATAAT
TTACTAGATAGTATAAACAATAAATCACCAATTGCACAAGGATTAATAAGTATATTTGGT
ACAATAGTAACTACAGCATTCCAACTAATCGGACCTGTAGTTGAAGCTGTTAGTCCTATT
ATCACAAGAATTTTTACTTTTTTAGGTGAATATGCACCTCAAATAAACAATTTTATAGAG
ACACTGGGTGTTATTTGGAAAACTGTATGGGAGACCTTAGGACCTCTGTTGGAAACTGGA
TGGAAAATTATAGAGCCAATATTGGGAGCTTTTTTTAACATATTAGATAAAGTATGTAAA
ATAGTTAAAGATATATGCAAGTGGTGGCAAACTATGATTAATAAGATAAAAAATGGAAGC
ATCACAGGAACAGTTTTAAATCTAGTGGAAAAGAGTAAAAAAAATTACAAAGATAATCCA
TATGCTGGAACAAAGGCTGGTGATTCTGGTAAAGCTTATTCAGGTAAGAAAGGTAATAAT
GCATTTGGATTGAACTATGTTCCTTATAATGACTATCAAACCAGACTCCATGAAGGTGAA
ATGGTTTTAACTAAACAAGAAGCAAATCAATATAGAAGCAGAAAAAATGGTGGAAATATA
AACATAGCTAAGTTAGCTGATACAATAGTAATTAGAGAAGAAGCTGATATAGAAAAGATA
ACATCAAAATTAGTTGCAAGTATCCAATTGGCACAGTTAGGGGGTGTCTTATAA
>Cdif_630_PROKKA_01509 group_1650
ATGGAAATGTGGCTTAGACAAGCTGAAGATAGATTTAGATTTCCAGTATTTCCATCTTCC
TTTAGTATTAATGGAAAAGCTGCTGTAAACTCTTCTAGTATACTCAAAATAGGTGAAATA
GCAACTTTTGGTGGTGTAGCTCTTAAAAGCATTTCAATATCAAGTTTTTTTCCAAATAAA
GACTATACTTTCTGTGACTATACAGGTTTTCCATCACCATATGATTGTGTAAATAAGATA
GAAAAATGGATGAAGGAAGGTTTTATATTAAGATTTACAATTACGGAAACAAATATAAAT
ATGGAAGTCATAATTGAAGGGTTTAGTTATGAAGAAAGAGATGGGACTCGAGATGTATAT
TTTACATTAGATTTAAAAGAGTATAAAAGAATAAAGATACCAAAAGTAACTCCAAAACAA
TAA
>Cdif_630_PROKKA_01510 iap_1
ATGATAATTAATAGGTCTAAAGATTCAAGCAGTAATGAAATTAGTTTTGTATCTAAAGAT
ATGGGATTTTTACTTACACAAAGTGAAGTGTCATACAATTTTAAAGATAAGTTAGTTGAA
GACATAGCAAAGCAAGTATTTGCTGAAAATAGGCTTTCAGTTGGAACAATAGCAAAGACC
AATGTCAAGTATACAAAGATGTTTATAGGAGTAAATGGTTATGACACAATAATGAGTGCA
TATACAGAAGCAAGTAAAAAGACAAAGAAAAAGTATATGATAGAGGCCAATTTAGATAAG
TTTAATGTTATTGAAAAAGGAACTGTTACATTAAGTGTTATGTTTGAAGAGGGATTTAAT
ATTATAAATACCACCTTTTCGGAGAGCATGGAAAATGTAAAAAATAAAGTAATAGTGGTA
GACCAGTATGGAAGCAAGATTAGCGAAAAAATAGATAATGAAATTTTTAAGGAAGTAAAT
GTAATAATGCAAAAAGTAATTCAGCAACAAGAAAATCAAGATGTAGATATTGATAGCGAG
TTTAATGGGATAGAAAAAAGCTGTTCTCTTAAAGGTTATGGAGATGTAAGTTGTATAACT
GGTAGAGGAGTAAAAGTTAAAGATTCTTATACAAAGCTTGTAGGACTATTTTATATAGAT
ACAGACAAACATACTTGGCAAAATGGAGAATATCAAATTGAGCTTGAACTTAATTTTCAA
AATCTTATGGATGAAAAGTCAGCAGGACAGGATGAACCTAAGGAAGAAAGTAATTTAGGG
GGAGAAGATTATGCAGGAGGAAAAGAGTTTACAGCAGAATTTACAGCTTACTGTCCTAGA
AAAGAAGAAGGTGGAGATACAGATTGTAGAAAGAAAAAACTTGACCCATCTAAAAAAACT
TGCGCTGCTCCTATGGTTGGTAAATATGAGCAAACTTATTATACAAAAGAGTTTTTAAAT
AAACATCCTTTATTAAACTATGGAGATGAAATACAGGTAATTACAGGAGTTTCTGGTCGT
GATGGAGTCTATAAAGTAAATGACGTAGGACCTGCAATAACTATAGAAAAGAATGGAACA
TACCATATAGATATTTTATTTGGAAATGTTGAAGAAGCTAGTAAATTTGGAAGAAGAAAA
GGAAAAATTATTATTGGTGGTTATTCTGGTAATGTATCTGATAAAGCTAAAATAGTAATA
TCAGAAGCAAAAAAACATCTAGGTAAACCTTATAAATGGGGTGGAAATGGACCAAGTAGT
TTTGACTGTTCTGGTTTAATGGTCTATTGTTTTAAAAAAGTTAATGTTAGTTTGCCAAGA
ACGTCAAATCAACAATCTAAAAAAGGCAAGAAAGTAGAACAAAAAAATCTTCAAGCAGGA
GATTTAGTATTTTTTCATAATCCAGTCAGCCATGTTGGATTATATATAGGTAATGGAGAA
TTTTTACATGCTCCACAGAAAGGTGATGTAGTTAAAATAAGTAAGTTAAGTAGTAGAAGA
GATTTTAACACAGCTAGGAGAGTATTATAA
>Cdif_630_PROKKA_01511 group_1779
ATGGCTAATCCAATAAATGAATTTATAGGAATAATAAGAGAAGAAGGAAAGTATCATAAT
CAACCTTCTTTTTTTATTGGAAAAATTAAAAGTAAATTACCAGATTTAAAAATAGAGACA
AATAACATCATATTAGAAAAAGAAGATATTTTGATAGATAGTTGGATGATTGATAGACAG
CTAGAAACATTTGACACAGAAACAAATCAAGAACACCAGCATGAAGTAAAAAATCCTTTT
ATAGATAACTTTGAATCTGGGGATATGGTAATAATGTTTAGAATAGGCGAAAAATTTGCT
GTTGTAAGTAAGTTGGTGAGCTTATAA
>Cdif_630_PROKKA_01512 group_2554
ATGAGTACAATATTTCCTTTTATAGGTGTCCCAGAGGATTATATCTTACCTAAAACAGAA
GAATTGCCAATCTTTCGTGAAGTGGCATGGGATTTTGAAAAAGATGAACCTATTTTAGAA
AAAGGTGACTTTAAAATAATTGAAAAAAAAGAAGCCTTAAAAGTTTGGATATACAAGTGT
ATAAAGACAAATAGATATGAACATGAGATATACTCTTTAGAATATGGGACAGAGCTTTCA
GAACTAATAGGACAAAAATATACAAAAGGTCTTACAGAAAGTGAAGCTAGTAGATTCATA
AAAGAGGCCCTTCTAATAAATCCATATATATTAGAAGTAAACGTAAAAAGTGCTAACTTT
AACAGAGACATATTGAGTGCAAATGTAAAAGTATCCACTATCTATGGGGAGGTGGAAATA
AATGTATAG
>Cdif_630_PROKKA_01513 group_2197
ATGTATAGTGACCAGACATATGAAGTAATAAAAAATAGAACTCTTGAAAATATTAATCTT
GATATTTATAAAGGAGAAGGTTCTTTTCTAAACAACATGGTATCTGGAAATAATCTAGAA
CTTTCGAAGATATATCTAGAACTTTCAAAGATGCATAAAATGGCTTTTATACAAGACACA
TATAACCAGTTTCTTGATAAAAGAGTCAATGAATTTGGTGTATATAGAAAGTTAGGTACA
GAGTCAAATGGAGAAGTTGAATTTATTGGAGAGAAAGGTACTGTAATAAATAATGGCACA
ATAATATCATATAGAGATTTACTATTTGTAGTAATAAAAGATGTAACTATTGGTAGTGAA
GAAGGTGACAATAGCCCAGTTCAAGCTCTGGAAGTTGGTAAGAAATATAATTTACCTACA
AATTGTGAATTTAAACTAGTTGATAATATATCTGGAGTAACAAAGATTACTAACACAAGA
AGTTTTGAAGGTGGTACAGATATAGAGACAGATGAAGAGCTAAAAGAAAGATTTTATAAA
ATCCAAAGAAATCAAGCTACAAGTGGAAATAAAGCTCACTATGAAGAATGGGCTTTGGAA
GTAGATGGAGTCTATAATGTTAAGGTTTATCCAAGATGGGATGGTCCGGGAACAGTTAAG
GTCTTGATATTTGGGAAAAATAATCAAGCTGTTGATACAGAAACTATTGAAAGGTGTCAG
CAACATATAGATGAAGAGAAGCCTATTGGACCAACTATAACAGTTGTGACACCATTACCA
ATAGAAATAAGTATAAGTGCAGTAATGAAACTAGAAGATGGATATACATTAGACAATGTC
AAAGAATCTTTCCTAGAAAGTATAAATACATACTTTAGAGATATTAGAGGAGAGATAATC
TATACAAAAGTAATGGGAATACTTATAAATACTACTGGTGTACACGATTTAAGTAACCTA
CTTATAAATGGAAGTACAGATAATATAACTATTAATGAAGATAAAATACCTAGTGTAACA
ACTGTTAATTTTAGTGAGGTGGAAAATCAATGA
>Cdif_630_PROKKA_01514 group_4799
ATGAAGCTAATTGATAAACTACCATCATTTGATAGAAATTACATTGTAGAGGAGATACAA
GGTGCATACGATACAGAATTAAATATTCTTAAAGAAGATATTGATGATACCTTTAACCAA
TTATTTGTTGACACTGCAACATGGGGATTAGATATGTGGGAAGACATACTCTGCATTGAA
AAAAAAGAACTTGATTTTGACACAAGACGTAGCAATATAAAAGCTAAAATGAGAAGCAGA
GGTACTAGTACTATTGAAGTTATAAAAAGTATATGTGAGGCATATACAAAATCAGAAACA
GATATAAAAGTTTATAGTGATGAATTTACATTCGTATTGAGTTTTATAGCAAATAACTGT
GACTATAAAACTCTTTTAGATTGTAGTGATATGATTGAAAGAGTAAAACCTGCTCACTTA
TTACACTATTTAGAACCAATAATACTAGATAAAAGTATGGTCTATTGTGGTGGAGGTATG
GTATGTAGTGAAGAGGTAAAAGTTCATCCATACTTTGAACCAATTATAAAATGTAGTGCT
GTTGTAAACTGTGGAGCTGGAATGTTAAGTAGAGAAGAAATAAAGGTTTATCCTTTAAGC
ATTAAATGCATTGAAAATAATTGTAAGATTAATATAGCTATTGCAAATGATACAGGTGTA
GAAAATGTAGTAGTTTATCCTAAATCGGAGGTGGTATAA
>Cdif_630_PROKKA_01515 group_4800
TTGGAAGAAAAATTTTATATAATATTAACCAAAATTGGTAGAGAAAAAATAGCAAATGCA
ACTGCACTAGGAGAGCTTGTTGGATTAACCAAGTTTCAAGTTGGAGATAGTAATGGAGAA
TATTATGAGCCAACAGAGGAACAAACTGCTTTAAAGAATGTAGTTTGGGAAGGAAATATA
AATTCTCTAAGAATTGATGAAAAAAATCCTAATTGGATAGTTATAGAGACTATTTTACCA
GGAACAGTTGGTGGATTTATGATAAGAGAAGCTGCTGTTCTGGATAATGAGAATAATATA
ATAGCTATAGGTAAGTATCCAGAGACGTATAAGCCACGTGCTGAAGATGGCAGTATTAAA
GATTTGGTTGTAAAAATGATTTTACAATTATCCAATACTTCAAATGTTACATTAGAAGTA
GACCCGACGTTGGTTTTTGTAACTCAAAAGGATATTCAAGATTTAGATGATAAGTTTGAT
AAAAATATAAAAGAAATAAAAGTAAAAATTGGAGATACAGATATATTAACTACAGATTCT
AAAGATTTATCAGGAGCTATAAATGAGGTAGTTAAAAAAATAGAAAATATATCTTTTGAT
GATGTTATAAGTGGTCAAATACAAACTGATATATCAGTATTAAAAAATAGCTATAACAAA
TTATCTGAAAAAGTGCTAGATATATTAATATACCTAGAATTAGAGTCAGAAGTAACTGTA
GATGAGGCTGGTTATTGGTATGATACATTAGCAAATGGAAATAACATAGTAGCTATAGAA
GGGCTTAAGTTAGATTTAAATAGAAAATGTATAACAGGTGAAATTGGTAATGTGATTTTT
AGAGATGTAGTATTACCATTTAGTGCAAATAGAGTTAGATATATACATGATATGGATAAT
AACTTTGTTGAGACAAAATCTAGCAACACTTATTTAAAAGAACAAAAAGATATAACTCTA
AATAAGTATTCGTATGAAATAAGATAA
>Cdif_630_PROKKA_01516 group_1654
ATGAAGCAAAATAAACTTTTACAGCGTGGTGCTTATTTTAATGATAAGAACATATTGATT
GATGATTTTGATAAAAGATATAATGATTATGATTTTGTAGAATTTTTTACTGGTATAAGT
AATAGTACCTTTGGTTTAAAATCAGATGGTAATTTATATGCTTGTGGCGATAATACAGGT
TTTCAACTAGGACTTGGAAAAGATTCGTCAGAGAGAAGGATGTTTAGTAAAGTAAAAATT
GATAATGTAAAATATGTATCTTGTGGTTCAAAACACAGTGTAGCAGTAACTAAAGATGGA
TTTGCATATGGAGCAGGAACAAGTAATGTAGGTCAATTAGGTGTAATTGAGTCTACAGTA
TATTATGAATTTACTAAGCTACCAATAGATGATGTAAAAACTGTTGCATGTGGTTATGAT
TTTACATTTGTACTTAAAAATGATGGAACATTATATTCAGCAGGTTTAAACTCAAGTGGT
CAACTTGGATTAGGTGATACTAACAATAGAGTTACTTTCACTAAAGTAAATATAGATAGT
GTAAAAGATGTAGTGACTTATAATCAATCTGTATTCATCATAAAAATGGATGGGACAGCA
CATGCATGTGGATTAAATTCAAATGGGCAGTTGGGAATTAATAGTACTTTAAATAAAAGT
GTATTTAATAAAATAGAAGGTATGGATAATGTAAAACAGATAGCGTGTGGTAGTAGTCAT
ACAATTCTTATTAAGAATGATGGAACTATGTATACTACAGGTTCTAATGGTTATGGTCAA
CTTGGTACAGGAAATAATAATAATTCAATTGTATTTACTCTTTCTAGTATAAATAATGTT
AAGTATGCTTCTTGTGGAAATAATCATACTATGATATTAAAATACGATAATACACTATTT
AGTACAGGACAAAACAATTATGGTCAACTAGCCAATGCCAATAAAGATGTAGCATCAAGA
AATACTTTTGTTAAGGTTAATGTAGAAAATATAAAAGATATTAAGTGTGGTTCTCAATTT
AATTTTTTAATAAATGGTTCAAAGGAGATATTTGTATCTGGCTGTAATTTAGCAGGTCAA
CTTGGTTCATTTTTTCATACAACTTTTCTGTATGAGTTTTCAAAGGTGCAATCTTCAAAT
TTAGATAATTATTCAGGTTTATTGGTTAATGATGATTATTTGTATGTTACAAAGGATAAT
AGTGAATTTTTAAATGTAAAGTTAAGTGATAATTTTCAGGATTATAAGAAGATAGAGTTA
ACAGATAATAATATGTTTATTGTTATGAATGATGGTACATTGTATGCTTGTGGTTTAAAT
AATTATGGTCAGTTAGGACTGGGGGATACTGTTAACAGGTCAGTTATGACTAAGGTGGAT
ATAGATAATGTTTTGGATATAAAGGGAAATGGAAACTCAACTTTTGTACTTAAGAATAAT
GGAACTTTATATTCTTGTGGATATAATAGTTCAGGTATATTGGGATTAAAAGATAATACA
AATAGAAATATATTTACAAAAATTGAGATAGAAAATATTAAGGAATTTTGTGTAGAAAGT
AACTATATTGTAGCATTAAATCATTCAAAGGAATTATATGGGTGGGGTAATCAATCTTAT
ATAGTTTATGGTGATAATAGAAACTACCCTTACAAAGATACTAGAGTTAGTAATGTAGAA
AAAATAGCTACGTGGAGTGATACTTTGTATATATTAGATTCAACTGGAGCTACTAAGACT
ATAGGATACTCTTATAATGGTAGTGGAGGATACCCAGCTCCTAGTTCTAGTTCAACATAT
AGGGAAGGTGGGTATATTAATAAGAATACATCATACAGAACTTTGGAATTTTATAATACA
AGTAAAACTAAATTAGTGAATCTATTTGCTTTTTATAATGGCTGTGTATTTGTTGATGAA
AATGGATTAGCTTATTGTATAGGGGAAAATAATATTAATTTCAGAGGCGGTTCAACAACA
AATGAAAACAATAGTCTCAGATTTATCAATAATTCAGGTGTATATTATACTAATACAGAC
GGAACAGACTATACTTGCTATCAATGGACATATAAATTAATTCGTTGTTCTATTTTTGAT
AGTCCCCAAAATATTATAGGAAATAGTAAAAACATATTATACTTATCAAAAAATAATTCT
ACATTTAAATGTACAGGAAATTGTATAACTTATGGAATAAATAGTCAAAATTGGTATAGT
TATTTTAGTGATAGCAGTAATGGTGCAATAGCATTAGGTAATGAGTTTATACTAAAAAAT
TATTCTGGGGAATGTTTGTTAAAAGGGTATGGTAAAGCTACTAATGGAGAATTTGGAAAT
TCAACTAATATAAGTAGTATTAGTAATTATGATACAGGATTAAAAGATATAAAAGATATA
ATTGTAAAAAATAACACTGTAGTAGTAGTAGATAAAAACAACAATATATATGTAACAGGA
GCAAATCAATTTAACAAACTTGGTATAGGAGAATATAACAATCAACCAATAAGAAAATTC
ACAAATATAACTGAACAATCAAACTCATTTATATTTATGGATGATATAAAAGAAATTACA
ACATCAAGAAATACAATGTTTATAGTAAAAAATGATGGAACAGCCTATGCCACAGGAAAT
AATAGTTCTGGACAATTAGGATTAGGTGACACAATAAATAGAAATAAGTTCACTCAGATA
AACCTTGATAATATAAAGAAAATATCAACAAGTATAGATGGTAACACAACATTTGCAATT
AGAAATGATGGAACACTATACTCCACAGGATTAAATACCAAAGGACAACTGGGATTAGGT
GATATAGTAAATAGAAATACATTTACCAAAGTAAACATCCAAAATGTAAGAGATGTTGTT
TTAGGGACTACTCACTCGCATGCAATCAAAGATGATAACACATTATATTCATGTGGAGAA
AACACTCATGGGCAACTGGGCTTAGGAAGCGAAAGCAACCATCCAGACGTATTGACATTT
ACTGTAAACAATATAACTAATGTAAGAGATGTGTACTGCTCAGATACAACAACATTTATT
GTAAAGGACACAAACATTGCATATTGTTGTGGATACAATAATAATTCACAATTAGGTATG
GGAAATACTACTGACCAGTATAGTTTTATAAAGTGTATGGAAAATGTAAAAGAAGTTATA
CCAAATGAAATAAATACCTATATAATAACAATCTATAATACTGCATATAGTACAGGTTTA
AATACTGATTATTGCTTAGGTCTAAATAGTAATAGCAATCAAAGTTCATTTTCTGAAATT
CCAATTTCAAATGTAGTAAAAGTAGCTCCAAACAGAAATAATGCAGTACTTTTACTTACA
AGTGAAGGGGATGTATATACTGCAGGTAAATGTAGTAATGGTTCAGGTACAGGAAGTGAG
ACTCCAGAGAAGATTAAAAAAATAGCATCAAAGGCAAAGGACATTGGAATGAATTATAGA
TGTGGACATTATGTAAGTGATAATGGAGACCTATATGGTACAGGTTTTAATGATTGTGGG
CAATTAGGTGTTGGTAATGTAACAAAAAGAGATACATTTATAAAAACCAATACAAGAGTA
AAGAAAATACTTCCTTTAGAATATGCAAATATAGCAATAAAAGATACTAATGATATATAT
ATTTGTGGATTAAATAACTATGGACAATTAGGTGTTGGAAATAGATACGATAGTAGAAAT
AATGATAATAGAATATTTAATTATAAGCATATGAATTTTGTAATGGGAGATTTGACATCT
ATTAAAAACAGACATAACTTTATACTTCTAAACAATAAGATAGTTATACCTACCACAAAA
GACATAGATTATGGTTTAGTATTAGGAAATTTATACAAAGGAGACCTTTATACTGAGCTT
CCATATGAAGATATAAAAGAAGTATCTATTTCTAAGACTCATATTATTATATTACTTAAT
GATGGAACAATGTATGGATGTGGTACAAACTACCATGGAGAATTATTGCAAGACTTGTCT
ATAAATCAAGTGGATGAATTTGTGCAGATTAATGTATCAGATGTAAAGCATGTTTCATGT
GGAGATAACTTTACTTACTTTATAAAATCTGATGATAGTCTTTGGTCTATTGGTAAAAAT
TCCGAATATCAATTAGGTATAGGTCACAATAATCCAGTTACTGAATTACAAAGAATTACA
ACTATATCTAGCTGTAAAGAAGTACATTGTGGTAAAAACTATACATTAGTAGTAACTACA
AGTAATGAATTATTTGTACAAGGATATAATGATAAGGGAGCTTTAGGATTAGGAAGCGAT
AGTGAAAATACTATAATTAAGTTCTTTACAAAAGCACTAACAGACATAAGAGAAATAAAA
TCTTATGGAAGTGACCATATATTAGTACTTAAAAATGATAATTCAGTATGGGTTACTGGA
AAAAATAGGGATGTATATAAAATTGAACAACCAGTAGAATTTTTAAAAGAATTTACTATA
GTACCTATTTCTGAAGATGTAAATACAGTAAAGGATGTACTTGCAACAGACAATACATTA
TATATTATATCAGAAGTAGGAACGACAAATGCTGCTATAGAAATTACTGAAAAATCAATT
TCATCAATTAAGATAAAAATACAAGACCCTAATAAAGATATAAGTAGAATAGAAATGCTT
ATAAATGGTGAAAGTGTAAAATCTGTAAGTGATTTAATTACTGAAAAAATATCATTTGAA
GTACCACCAGATAAAATTAAAATAGGAGAGAATAAGATACTATTTAGAGCTTATTGTAAA
GGTGATGATTTATATGCATCTTTATTTATTTTTAAAGAGAGTACTGGAAATTCTATAATT
AAAGATTCTTATGTTATGATAGGTAATAGAATGTACAAGGTAGTTAATACAACATCTAAT
GAACAAGATATTACAATTACACTAGATAGAGGGCTTGAAGAAGATTTAAATCTTGGAGAC
CCTATATATCAATTAATAAATAAAACTAAAGTTCAAGTAAAAATAAATAAATCTGACTTA
TTCAAAGACATGAAACTAGTTGAAATCAAAAAATCAGACTCAAGTTACCAAGAAATCTAT
GAATTAGAAGAAGCCAACATAAAAAGTGCTCAGCCTAAAATCATAGTAGAAAAAGGAGAT
AAATGGACAGCTATAAAACGTCCATCTATGATTTTTAGATATGATGCTGAAAACAACGAG
CCACAAGCTTAA
>Cdif_630_PROKKA_01517 group_3788
TTGTTTAAATTCGATAAAAATAAAATAGAACAAATCAAACAAGGTAGAAAAGTAGAAATG
CAGTATAAAGACATTTCAGACATAAGTATAGGTCAAGTAAAGCAAGATGATGATATAACA
AATAATTTTATAGCAAATGCAGAAATATATGAGATGTTGTTAAATCAAAGTTCTGTCAAT
GAAGCAAGTAATATAAGCACTTTTAGTGTAAGAAAATCTGGAGGTGAGAGTGGAATGGTA
GAAGTATATGTAGCTTTAATTTTAAGAGGCAAAAAAACAATAGAAGAAGTACCAGCAGTA
ATTAGAGAGCAAGTTAGAATTAGATGTAAAGAATTAGAAATACCAGTTGAATAG
>Cdif_630_PROKKA_01518 group_3037
ATGGATAAATTAATAACCGAATTGAGTAGTCTAGGGGCAATAGGTATACTATGTGCTCTA
TTATTTAAAAATACTATGCAGGAGAAAAAAGAAGATAGAGACATGTATAAAAAAACTGTA
GAAAATTTTATAGAATTATCTACACAACAACAAGAAATAAACAAAAATATACTTGTTCAA
ATGGGTATAATGAAAACAGATGTAGAGGAAATTAAGGAAGATGTTACTGATATAAAAGGT
ATGTTACAAAATGGTGTATAA
>Cdif_630_PROKKA_01519 group_9038
ATGGGCTTAAGAGACAAATTCGCGCAATCATTTGCTAGATCAAAAACTATGAGTGGCCCT
GAGAAAAAGGCTAATGAAATAATGGGTAAATTGCTTCTTAAGAAAGCTATATTACCTATC
GTTTTAATGTTCGTGATAATAATCGCTGGAGCTATGCTTAAAATCAATTCTTGGGTTACA
CTTGGCATAAATTTAGTTATTGCTGTTGGTGCTTTCTTCTACATAAGAAATTCTAGTAAA
AAGTATCAGAACTTTAAACCTTATGTTGGCAATTTGATTAGTTTAGAGAAAAAAGGTAAA
AAAGAGTACGTTGCTATTATAAAACAAGGTAAGTTACCAGTTAAGTTACAAATAGCTTAT
GGTGGTGAAGACCTTGAACATGTTAAGAAAAATCAAATGGTTCAGATAAGTTATAATCCA
GATGCTAAAATAGCTATTTTGGTTAATAGACAATAA
>Cdif_630_PROKKA_01520 immR_2
ATGGATACTTTAGGAGAAAGAATTGTTTATTTGAGAAAAGCAAAAAACCTTAAACAATAT
GAACTAGAAGAAATGTTGGGCTGTGACAACTTAAGTAAATTTGAGAGAAACATTAGAAAA
CCAAATTATGAAATATTAAAATCTATAGCTGAGATATTTAATGTTTCAGTAGACTGGCTA
TTAAATGGAGATAATCTATCACATAAATCAGATTTAATTTGCGATTCCTCCTCAAACTAT
CCACTTAATAGCATAAACTCTAATGAAATAAAGCTTTTAAACAACTTTAGAAAGTTAAAT
GATTATGATAAAGCTAAAATAGAAGGTATGATTGAATTAAAACTTCATGAATATGAAAAA
GAGAAGGATTTAGGAAAAATTGAGTATAACAAAAATAAAGATGAGAAAATAGATAAATAA
>Cdif_630_PROKKA_01521 group_9892
ATGGATGCTCGAAAAAAATGGATACCTTTTTTGGGAGTGCAAGTCAAGCAAAGACTTATT
GAATTAAATATGACTCAAAGGGAATTAGCGAAGAAAATAGGTGTTAATGAAAACTATTTG
TCAGCTATTTTAAATGGAAGAAGAACAGGTAAAAAATATAAATCATCAATTTATCAATTA
CTTAATATAGAATATTCAGAAGATGATTAA
>Cdif_630_PROKKA_01522 group_4801
GTGTGTAAATTGGATTCAGATGGGGTTATAGAGTGTTGTAGAGCAATTGATGATTTTATT
ACAGCACTCAGTAATATAAAAAGCTTAAATATGGAAAGATTAAATACTTTAACTAAATAT
TCTAGTACATGTTCAATCCTTCTTAAAGAGGGGAATTATGAAGGATGTACAATTGTGTAT
AGAAAGATGTTGGAAGAATTAAAAACATGA
>Cdif_630_PROKKA_01523 xre_2
GTGGATACTTTAGGAAAAAGAATTGCTTATTTGAGAAACTCCAAAAAACTTACTCAGCGC
AAACTTATGGATATTTTAAAATTTGAAAACTTAGGCAAGTATGAAACAGGAGATAGAAAA
CCTAATTGTGATATACTAATGTCAATAGCTGATTATTTTAATGTTACGACTGACTGGCTT
CTCTATGGTAAAGAGAAGGTAAATGTCAATAGTAGTGTAAAAGAAGATAAAGAAGATTAC
TTACATGTTACTAATGATGAAATGACGATATTAAATCTATACAGACAACTAAACGAACGT
GATAAAATAAAAATAGAAGGAATACTTGAACTTAAGATATCTGAATATAAAGACTTAAAA
AAGCATTCCTCTAATAATAATGAAGATAAAATGGTTTAA
>Cdif_630_PROKKA_01524 bmr3
TTGAATCATAATACTAGTATTAAGAACAAGGACAGTAATCCAAAAATATTTTTAGTACTT
ACACTTTATCTATTAGGTATATTTATGGGAGCTATTGATACTGGAATAGTATCACCAGCA
AGAACGATTATACAAAATAGCCTTGGAGTAAATGAAAAAACGGGAATTTGGATGATTACC
ATATACACATTAACATACGCTTCTGTAATTCCTATCTCTGGAAAATTAGCAGATAAAATA
GGAAGAAAATATGTGTATCTAGTTAGTATATTTCTATTTGGTAGTGGTTCATTAATATGT
GGATTATCATCACTATTTTCCAATTTCTATATTTTATTAATTGGTCGTGTTATTCAAGCA
ATTGGTGGTGGTGGAATCATGCCAATTGCTACAGCAGAATTTGGAACTACCTTCCCAGAA
AATAAAAGAGGCATGGCTTTAGGTTTAGTTGGGGCAACATATGGTATTGCCAATATTTTA
GGTTCAAGCATTGGTAGCACAATTCTAAGTATCTTTGGAACTCAAAATTGGAAGTGGCTA
TTTTTTGTAAATCTTCCAATTTGTTTAATCATACTTATTGGTGGAGTTTTCTGTATTAAA
AACAATAAGTCTGAATCTAAAGAAAAAATAGATAAGCTTGGTACATTGATGTTGATATGT
ATAATCGTATCACTATTATATGGTCTTATGAATATAGACTTTTTTAATTTTAAAAATTCT
ATACAAGATATATCAGTTTATCCATATTTATTGACATTTATTGTACTCATACCTATTTTC
ATATTTATTGAAAATAGAGCTAAAGACCCTATTTTAAGCTTTGAATATTTTTTAAATCCG
AGAATATTGATAGTACTTATTTTATCTTTAATTGTTGGTATTGGAATGATGGGTATGGTA
TTCGTTCCACAGTATGCTGAAAATGCATTAAAGATAAATGCTGGTTCTGGTGGATATTTT
GTAGCTATATTGGGATTATTTGCAGGTATTGCTGCTCCTTTAAGCGGAAGACTTATTGAC
AAGTTTGGGGCAAAAAAAATACTATTACTAGGATTTTCTGTATCTATGATAGGTTCTCTT
TACCTAGTTTTAATTGCTCTAAAAACCAATACTGTATTTAGTGTATGTGTAAGTTTAATA
TTTATGGGATTAGGAATGGGATTTACTATGGGAACTCCTCTAAACTATATGATGTTATCA
AATACAAGATTAGAAGAATCTAATTCAGCACTTGCAACATTATCCTTGATACGCTCAATT
GGTACTTCAATTTCTCCAGCTATAATGATTGGATTTATAGCACATGCAGGATTATCTGTG
CAAGATAATATTATGGACTTAGTTGGAAAGCCCTCCACTCCTAAAATAGTTCAACTTGAA
GAACTTGAAAACATGATAGATGACTTAAAATCAGACCCTGAAATGGCAAAAAATTTAAAA
AATGTCTCTATCCCAAATATGAATGATACTTCAAATATAAATATGGACATGACAGGTGGC
AAACTTCCAAAATCCTTACTTAATAAAGTTCAGTCAGCAGATACAACCAACATTACCAAT
ATAACAAAAGAAATATCAACAACAATGTTTGATGAAAAAGTTCCATCTATAATTACTAAA
ATACAGAAAAATGTACAAAAAGGAATAGATGGGACACAAAGTGGAATAAACGGTATTGAA
GATGGTGAAAATAAACTAAATAGTGGTATTAAAGGAGTTCAAACTGGTATTGACAATATG
GTAAAAGCTAGAGCTGGTATTAATCAAGGAATAGATGGTGTAAAAAAAGGTATTGCTGGT
GTTGATAAAGGTATAAAAGGTATGGAACAAGGTCTTGAAAAACAAGATGAGGCCATCAAG
GAACTTACAACTGCTTATAATAAAATACCTACTACAGAAAAAACTCCTACTGATAACGAA
AATAACTCAAATGAACAAAACCAGAGTAATACCAGTAATTCTGAATCAGACGACACTAAG
AATGATTCTACAGAAAATAAGAATAACAATTCCAGCGAGAATAAACCAAATGTAAATGAA
CAAAAAGAAAGTTTAAATGCTCAAATACAGCAACTAAAAAAGACAAGAGATGACTTAAAT
ACAAAGTTACAAAAAAATAAAACTCAAAAGAACGAATTAAGTAAAAAACTAAGATCAATG
GAATCTCAAAAGAAAGAGCTACAAAGCAAGTTAAATAATTCTATAAGCCAAAAGAAAGAC
ATGGAAAAAAGCCTTGATACAATGCAACAGCAAAAAAAATCACTCCAAGCAGTTTTAGCA
AAGACACAAGAGGTAAAAACTGAAATACCAAAGGCTTTTGATAAATCAAAATTGGATTAT
ATAAATTCCATAGAAAATAATAGAACAAAAATAGAAAACACACTACAATCTACTCTAAAC
TCAGGATTTAAACAGATGTATATAACAGTATTCTGTGTAAATCTACTAGCATTTATAATA
TTATTGTTCTATAAAGAAAATAAAACTAGATAA
>Cdif_630_PROKKA_01525 group_10107
ATGCCAAAGATTTTAGAAAATGTAAAAGAAGATATATTAAAAGTGTCTCGGGATATGATT
TTAGAAGAAGATTACTCGAATATTAGCATAAGGAAAATAGCTCAAAGGTGTGGTATAAGT
GCAGGGACAGTGTATAATTACTTTAATTCAAAACAAGAAATAATAGAATATATCACAAAA
TCTGAATGGGATTTATTGATAAGGCGAATTGAATACTCCAATAAAAACACTGAAGATTAC
ATAAAAAAACTAAACATTATTTTTGCTGAAATAAGAAATTTTATAAACAAAGTTCATAAT
ATCCAATACAATGACTTTTTAAACACTTTTGAAACAGAGAGATTTTTTGAAATGAAAAAA
CACAAAGACGACTTTCATGAACAGCTTTCAAATAAAGTATATGAAGCTTTAGAAAAAGAA
AGTTTTTTTAATAATGACAAATTAGTATGCAATATCATAATAAAAATGTTTTTTTCATAT
TCAACATATCTTCATATAGAATTTGAAGATTTAAAACCCTATATTGAAAAATTAATACAT
TAA
>Cdif_630_PROKKA_01526 glpK_2
ATGGAAAAGAAGTATGTAATGGCATTAGACCAAGGAACAACCAGTTCAAGAGCTATACTA
TTTAATAAAAAAGGCGAAATAGTGAAAATTGCACAAAAAGAGTTCAATCAAATTTATCCA
AAAGCTGGATGGGTAGAGCATGACCCTATGGAAATATGGGGGTCACAAAGTGGGGTAATG
AGAGAAGTTATAGAAACAGCAGGTATAAGACCAGAAGAAATTGCTTCAATAGGGATAACT
AATCAAAGAGAGACTACGGTTGTTTGGAGTAGGTATACTGGTAAACCTATTTATAACGCA
ATAGTATGGCAGTGTAGGAGAACGTCAGAAATATGTGATGAACTTAAAAATAAAGGATTG
GAAGAATCAATAAAAGAAAAAACAGGTCTTTTAATAGATGCATACTTTTCAGCAACAAAA
GTAAAATGGATATTAGATAATGTAGAAGGAGCTAGGGAAAAAGCAGAACAAGGAGAGTTA
TTATTTGGAACTATAGATACATGGTTAATATGGAATTTAACTCGTGGAAAAGTACATGTA
ACAGATTACTCAAATGCATCTAGAACAATGATGTACAATATAAATGATTTAGAATGGGAT
GAGGATATATTACGAGAATTGAACATACCAATAAGCATGTTGCCATTAGTAAAACCTTCT
AGCTATGTTTATGGTCATACAGATGAGCGCATGTTATCAGGAGCTAAAATACCTATTGCG
GGATGTGCTGGAGACCAACAAGCAGCATTATTTGGTCAAAATTGTGTTGAAGAAGGTACT
GCAAAAAATACTTATGGAACGGGTTGTTTCTTGCTTATGAATACAGGCAGTAACATAGTT
AAATCTAAGCATGGGTTACTTACAACAATTGCTTGGGGAGTTGATGGAAAAGTAACATAT
GCATTAGAAGGAAGTATATTTATTGGAGGAGCATCTGTTCAATGGCTTAGAGATGAATTA
AAGATAATTGAATCTGCAAAAGATAGTGAAATGTATGCAAATAGGGTAGAGGATACTAAT
GGTGTATATGTAGTGCCAGCATTTACAGGTCTTGGAGCTCCATATTGGGATATGTATGCT
AGGGGTTCAATTTTAGGACTTACAAGAGGAGCAAAAAAAGAACATATAGTAAGAGCCACA
TTGGAATCAATTGCTTATCAGACAAAGGATGTTTTAGAAGCAATGCAAAACGATTCAAAA
TTAAAACTAAAATCATTAAAAGTTGATGGTGGAGCAAGTAATAATAATTTTTTAATGCAA
TTTCAATCAGATATATTAAATGTAGATATAGATAGACCCAAAATAGTAGAAACTACAGCT
TTAGGAGCTGCTTATTTAGCAGGGTTGTCTGTTGGATTTTATATTGGAAGAAATGAAATT
ACTTCAAAGTGGTCAGTAGAAAAAGAGTTTAATCCAAATATGAGTGAAGAGAAGAGATGT
AAATTATATAAAGGATGGAAAAAAGCTGTATCGAGAGCTTTAAGCTGGGAAAAAGAAGAT
GAATTGGATATTTAA
>Cdif_630_PROKKA_01527 group_9523
ATGGATAAAAACTATACGATGCCAATATACCAAAAAATAGCGTTGGATATTGCAAATAAA
ATATACACGGGTGAAATACAAGAGGATTCAGTACTATTTGGACGCTCTGTTTTGGCTGGT
AAATACAATGTATCTCCAGAAACGATAAGAAGAGCTGTCAAAATTTTAGAGGACATTGGC
GTTGTTAAAAGCATAAAGGGTAAAGGTGTTATTGTACTATCTCCAGACAAAGCTTCTTCT
TTTATAAAAAAATATAGAGATATTACAAATATATCATCATATAAATCAACACTTTATAAT
TTAATAGATACTAAATCTAATTTAGAAAATGAAATATTAGATACTATAAATAAAATTTTA
GACTATTCTAACAGACTTGAAATAATCAATCCTTTAGTGCCCGTTCAGTTCACCATAAAT
TCTAATTGCAAATATATTGGTCAAACAGCTGCACAAACTAAATTTTGGCAAAATACAGGT
GCTACAATAGTTGCAATTAAAAGAGGTGAAGAACTTATAATATCTCCTGGACCATATATT
GAATTTTTAGAAGGAGACATTCTCTTAGTAGTTGGTGACCAACACATTTACAATTCTATA
CCAATGTTTTTATATGAAAACGAAAAATAA
>Cdif_630_PROKKA_01528 group_10144
TTGTATAAAGTAGATTTAAATAGTGATTTAGGAGAAAGTTTTGGAACGTATAAGATTGGT
TTAGATGAAGAAGTTTTAAAATATATTTCATCAGCTAATATAGCTTGTGGGTTTCATGCA
GGTGACCCTAGTCATATGGAAAAAACAGTACAGCTAGCTAAAAAAAATGGAGTGAAAATA
GGCGCACATCCAGGTTTCCTAGATTTAATAGGATTTGGAAGACGTGAGATGAAAATAACA
AAGCAGGAAGCTAAAGATTATACAAAATATCAATTGGGTGCTTTAATGGCATTTGCAAGT
TCAAATGGATGTAATATACAACATGTAAAACCACATGGAGCATTATACAATATGGCAGCT
AAAGATAAAGAGTTAGCTATGGGGATTTGTGAAGCTATATATGAAGTCGATAAAGATATT
ATACTGTTGGGGCTATATAATAGTGAAATGATAAATTCTGCTAAAGAAATTGGACTTAGG
TTTGCAAATGAAGTATTTGCAGATAGAGCTTATGATAATAATGGTTTTTTGGTTCCAAGA
AGTGTAGAAGGAGCAGTTATACATGATACAAAACATGCAATAGATAGGGTTGTTAGGATG
GTAAAAGAAGGAACTGTAGAAACTTTAACAGGTGAAGTTATACATATCAAAGCAGATTCT
ATATGTGTACATGGGGACAATCCAAAAGCAATAGAGTTTGTCAAAGAAATAAGAAAGCGT
TTTGAATTAGAAAGTATAGAAGTTTGTCCATTAGAAAACATAGAAGTTTGTTCGTCAGAG
AACATAGTATAA
>Cdif_630_PROKKA_01529 group_9490
ATGAGTACAAAAAATATTACAGATAAAACTAAAAATAAAAAAGATGTCGGAGCACTTATA
GGGGCTGCATTTATAATGGCAACATCAGCAATTGGACCAGGGTTTTTAACTCAGACTGCA
CAATTTACCCAAGATTTTGGACCGAATTTTTCATTTGTAATTTTAATTACAACAATCCTT
TTTATAGGGGCTCAAGTAAATGTATGGAGAGTAATTGGTGTATCAGGACTTAGAGGTCAG
GATATAGCAAATAAAATAATACCTGGATTAGGCTATTTAGTAGCTTTTTTAGTAGCTCTT
GGAGGATTAGCTTTTAATATAGGAAATGTTGGTGGAGCTGCACTTGGTATGAATGTAATG
TTTAATATGAATATGACATTAGGAACTGTATTAAGTGGATTAATAGCTATATTTGTATTT
ATGTCAAAAAATTCAAATTCTCTAGTCGATAAGATAACTAAATTTTTAGCATTAGGAATG
ATAATTATAGTTGGATATGTAGCAATATCAAATCATCCTCCTGTTGGAGAGGCAGTATCA
AGAATGGTAAAACCAGAAAATCCAAAAGGACTGATATTCCCAATAATAACTTTACTTGGA
GGAAGTGTTGGAGGTTATATAACTTTTGCTGGAGGACATAGATTAATAGACGGTGGAATA
ACAGGAGAAGAAAATATAAAAGAAATAACTAAATCTTCTCTTTTGGGTATATTAGTTGCC
ACAATGATGAGAGTTCTTTTATTTTTAGCAATACTGGCAGTGGTTTCAAAAGGTCTTCAA
CTTGACCCAGAAAATCCAGCTGCTTCAGCTTTTAAATTTAGTGCAGGAGCAATAGGATAT
AAATTCTTTGGACTTGTATTATGGTCTGCTGCAATTACATCAGTTATAGGAGCTGCTTAT
ACATCAGTTTCTTTCTTAAAGACACTAAATCCTTTTATAGATAAATATGAAAAATATTTT
ATAATAGCATTTATAGCAATATCAACACTTATAATGGCATTTATAGGAAAACCAGCTACT
TTATTAATTTTAGCAGGAGCTTTAAATGGATTGATACTTCCAATCACATTAGGAATTATG
CTTATAGCATCTAAAAGAAAAGATATTGTTGGAGATTACAAGCATCCTACATGGCTTTTA
ATATTTGGATTAATAGTAGTTTTAATATCTGCATATACAGGAATAACTTCTCTTAGCAGC
CTAGGTGCTTTATTTGCTTAA
>Cdif_630_PROKKA_01530 kipI
ATGGAAACTAGATACTTGATATCAGGGGATAAGGCAGTGGTTGCTGAATTTGGAAATGAG
ATATCAGAAGATATAAACAAAAAAGTAATTTCATTTATGAGAGCAATAGAAATATCGAAT
CTTAAAGGTATTGTAACAGAAATGGTACCAACATATAGGTCACTTATGATAAGTTATAAT
CCATTAGAAATAGATTTTGATAGTTTGATTGAGAATTTAAAAAAAATAGAAGATAATTTG
GAAAGTATAGTATTACCAAAACCTAAAATACATGAGATTCCAGTATGTTATGATGAGGTT
TTTGGTATAGATATTAAAAATGTTGCAAGCTATAATAATCTCACTGTAGATGAAGTTATA
AAAATACACACAAGCAGAGAGTACTTGATATATATGCTAGGGTTTACTCCTGGATTTCCA
TATCTAGGTGGTATGGATGAAAGAATAGCTACACCTAGATTAGAAGTGCCAAGGACTAAA
ATTTATGGTGGGAGTGTTGGAATAGCAGGTTCCCAGACTGGTGTATATCCTATTGATAGT
CCTGGTGGATGGCAAATAATTGGTAGGACACCTTTAAAATTATATGATGAAAATAGAGAA
GAACAGATTTTGCTTAGAGCTGGAGATTTTATAAAATTTGTTCCAATAACATTAGATGAA
TTTATAGAAATCGAAAAAAATAACTTAAGTATTTAA
>Cdif_630_PROKKA_01531 kipA
ATGGGATTCAAAGTTGAATTAGGAGGTTTCCAAACATTAATACAAGACAGAGGTAGAGTT
GGCTATGGTCAATATGGTGTATCTGGATGTGGAGCAATGGATGAGTATGCACATAGAGTA
GGAAATATATTAGTAGGAAATTCTGAAGATGAGGCTTCCTTAGAAGTTTTAATGTTAGGT
CCTACAATTACCTTTGATGAATATACGCAAATAGCAGTAACTGGGGGAGATTTAGGGGCT
AAAATAAATGGAAAAGAAATTCAAAACTGGAGGTCATATCAAATAAATCCAGGTGATGTA
TTATCATTTAGAGGTGTGAAATCAGGTGCTAGAGCCTATGTGTCAATAGCTGGTGGAATA
GATGTTCCACTTGCAATGGGAAGTAAGTCAACTTATACAAGAGCTAAAATTGGTGGATTT
GAAGGTAGAGCACTTAAAAAAGGAGATTATATAAATACTTTTATTCAGGAAAAAGATTTT
ACAATAAATAAAAAATTAAGTTCAAAATATATTCCAACTTATAGTTCAGAAATCGTACTA
AGAATTGTAAAAGGTCCTCAATTTGATGCTTTTTCTAACGGTGAAGTAGAGAAATTTTTA
TCAAATAAATACAAAGTTACGAATGAAATAGATAGAATGGGTTGTAGACTAGATGGAGAG
AGTATAAAGCACCTTAATGGAGCAGATATTATATCTGATGGTATTTCTTATGGAGCTATA
CAAGTACCTGGTCATGGAAAACCGATTATAATGTTATCAGATAGACAGACTAGTGGTGGC
TATACTAAGATAGGGAACGTTATAAGTGTAGATTTGTATAAGTTAGCACAAGCAAAGCCA
AATGATGTAGTAAAATTTGAACTTGTAGATATATATGAAGCACATAGACTATTGAGAGAG
CAAGAAGATAAGATTCAAGATATCTACAAGAGTATGAAAAATATAAGAGTTGTAAAGGCA
AAAGTATTAAATGATATAGCAGTTTAA
>Cdif_630_PROKKA_01532 puuR_4
TTGACAGATTTATCTATAAGTTATATCTCTCAAATAGAAAGAGATGCTATTGAACCATCC
TTGTCTTCATTGAGAAAAATCGCTGAAGTTTTAGACACTCCTTTATATATGTTTATGGAT
GACAATAATACTGATGATTTAGTCATTAGAAAAGAAGATAGAGTTATGATGAAATTTCCA
AAGAGTGAAATGTTTTACGAGATAGTATCTCCAATGCCTACAACTGAGTTTACACCTTCA
ATTTTATTTGTAGAGTTTGAACTTAAACCAGAAAGTGAGGATGCCAAAGATTATATATAT
CATGCATCAGAAGAAATTATGGTGGTAACGAGTGGTGTGGTTGATATTTGTACGGGTGAA
AAGGTAGTTAGATTAAATCCAGGTGACTCAACATTTATAAAAGCTAATGTACCACATAAA
ATCATCAATCCAAGTAAAGATACAATAGCTCGTGGATATGGAGTTATATCACCTCCAATT
TGGCCAATAAAATCTAAATAA
>Cdif_630_PROKKA_01533 group_4804
ATGAAGATAACAGATATCAAATTTGAAAAGCTTAGAATTAAATTAAAAAAACCTGTAGTA
GTTTCATTTGGAGTAATTGAGTATGGAGAAAGTATAATTTTAAAAATTGAAACTGATGAA
GGGTATTGTGGATTTGGCGAAGCAGCACCTCTTGCAGCAGTTACAGGTGAAGTTTTGGAT
AATGTTCTTTCAGTATTACTTATGTTTAAAAAAGAGTTAATAGGCAAAGACCCACTAGAT
ATTGAAACCATACATACAATCATGGATGGAATTATTATAGGTAATACTTCTGCAAAAGCA
GCTATTGACATAGCTTTATATGATATTAAAGGAAAAATTATGAATGCACCCCTTTATAAA
GTTCTTGGAGGATTTGATAGTAAAGTCCAAACGGATATTACTATAAGTATAGATAAGCCA
GAAAAAATGGCAGTAGAAGCTTTAGAAAGAGTAAAAGAAGGTTTTAGGATATTGAAGCTT
AAAGCAGGTATAAATCCTGAAGACGATATTGAAGCTGTAAAGTTAATTAGAGAAGCCGTT
GGAGAGAGTATAAGAATTAGAATTGATGCAAATCAAGGATGGAACGTAAATAGCAGTATA
AATACTATCAAAAAGTTAGAAGAATTTAATGTTGATGCAATTGAACAAGCACTTCCACAT
TGGGATTTAGATGGTACTGCTTACATAAGAAATAAAAGTAACACAAAAATTATGATAGAT
GAATCATTACATTCACCAATAGATGCAATTAAGGCTATAAAAAAGAATGCAGTTGATACA
TTTAATATTAAGCTGATGAAATCAAGTGGAATATATCCTGCTATAAAAATCAACAACATA
GCTGAGGCAAGTGGAGTAAATTGTATGTTAGGATGTATGCTGGAAACGAGAATTGGTATA
ACAGCAGCAGCAAATTTAATAGCATCTAAAAAGAACATAACAGAAGCTGACCTTGATAGT
TTTATGTTTTGTGAAGAATTAGAAGGTATATCTGGAGGATTTGTAATGGATGGAGATATT
ATGAATCTTGTCAATAAACCAGGTTTAGGAATAGAAGTAAACTTATGA
>Cdif_630_PROKKA_01534 group_4805
ATGAATACACTTTTTTCAAATCCAGGTAGTATACTTGCTGTAATGACATCAATGATTGCA
TTGGGTTTTTACTTACAAAGATACAAAGCCATTAAAAGCTTAGGACCAGCACTTACAATA
ATCATAATGGGAATAATACTTTCAAACTTAAAAGTAGTTCCAGTAAGTACTGAGTTATAT
GGAACTATTTCAACATATGCTATCCCAGTTTCTATGACTATAATGTTGATGAGTGTTGAC
TTAAAAGAAATGACAAAATTATCAAGAGAACCTTTAATTGCAATTTTTGTAGCTGTATTA
ACTGTAAGTATCATGGCATTTTTATTTGGATTAGTATTTGCAGAAAAAATATCAGAAGGT
TGGAAGGTTGCTGGAATGTTTGTAGGTACATACACTGGTGGAAGTGCTAATCTTACAGCT
ATTGGAACAGGTCTTAATGTAAGTAGACAAACTCTTGCAGCAGCAAATGCAGCAGACTAT
GTAATTGGAGTACCAACATTGATATTTATGTTTGCTCTACCAGCAATATTAAAAAATTCA
AAGAAGTTTAAAAAACTTTGGCCATATCATGTAGAAGAATCAGAATTAGAGGATTGTCAA
AATGAAGAATTTATGGAGTCAAAAGAATGGAGTATTAAAGATATAGCTTGGATGTTGGCT
ATAGGTTTTGTTGTTACAGAGGTTTCAACAATACTTGCTGGATATTTCAATTCAAGTTTT
AGTAGTGCAGCAAGAATACTTTTAGTTACAACAATTTCAATTATAATTGCTCAATTAAAG
CCAGTAAAGAAACTAAAGGGAAATTTAGATTTAGGATTATTTGTTGCATTATTCTTTTTA
TGTACAATAGGTTTTTCAGTAGATATAAAAGAGTTTTTAGGTTCAACTTTTACTATAACA
CTTTACTGTTTTAGTATAATTTTTGCTTCATTTGTTTTCCATTTAGGCATAACTAGACTT
TTAAAGATAAAGTATCAATATGTAATACTTTCTATAGTAGGAGCAATTGCTGATGGTCCT
ACTTCAGCTTTAGTAGCTGCTTCTGCAAAGTGGAATTCGCTTGTAAGTGTAGCAGTCGTA
ATGGGAGTAATTGGTGGAGTATTAGGAAATTATGCAGGTATATCAGTGGCATATGCAATA
AAGATGTCTCTAGGATTATAG
>Cdif_630_PROKKA_01535 cocE
TTGATAAAATTTAAATTATACATATCTGGACTATACAGTGGAAATGTAATCTTTGATGGA
GATTTATTAATTGAAAAGTTGAATCCTTTTACAAATAAAATAGAAAGTTTAAAACCAATA
AGCAAAGAAGAAAATACATATTATTTAAATCTTACAAAAATAGATTTAAAGTCTTTATTT
AATAATTTTGATGTATATACTAAAAGCTTAGTAAACACAGATAAAGACACAGTTATAAAT
AACTTAGGAGAAACGCATTCTAAACTTAATGAATATATATGGGTTCAAAGAAACAAAAAG
TTCCCACTAGATATAATTATTGTAGATAATAAAATAGTAGGTTTTATCTGTTTATCTAGA
GAAACTTGTACTATATTAATTATGGATGGATATGAAGAGTATACTGTATTAAAAGAATGG
GAAAAAACTCATAAAAATGAAGAGATATATTCTATAAGATTTGGTGGAAATTATATGATT
GATATGAAAGATGGTATAAAACTTTCTACAGATGTATATCTCCCTGATTTTGTAGATTCT
GCCAAAAAAGCACCGACAATTCTTATGAGAACTCCATATGGAAAAGAAAATGATAAAGAA
ATATATTATAAATATGTACAAAGAGGATATGCTGTTGTAATACAAGATGTTAGGGGAAGA
AATGAATCAGAAGGTAAGTGGGAACCTATGATTCATGAGAGGGAAGATGGAGATAGTACC
ATAAATTGGATAGTATCACAGGAATGGTCAAGTGGAATAGTTGGAATGCTTGGAGCATCA
TATCTTGGTTATGTCCAATGGGCAGCTGCATCTTCAGGCAATAAGCATCTTAAAGCTTTA
GTTAGTATAGTAACATCAGGAAGCCCTTTTATTGATATACCAAGAAAAGGAGGAGCTTTT
GTATCTGGTATGCTTGCATGGGCATTTATGGTATCAAGAAATAAAGTTGATAGAAGCAAA
ATGGTAAGAGATGATTGGGATGATGTTTTAAACATACGACCAATAGAAAATATACCTGTT
GAAGCTCTTGGATATAGAATTGAATTTCTGGAAGAATGGTTAAAGAGAGTAGAAAAAGAT
GAGTATTGGGATTTGATGGACTGGCATTTACAAAAAGATAAAATAAATGTACCTGCATTG
GTTGTATCTGGGTGGTATGATGATAATAGTATGGGAACTACAGAGGCCTTAGATGTTATA
AAGGACTATGAAAAAGGAAAGAGAAAGGCTATTCTAGGTCCATGGATGCATAATTCAAAT
ACTTTAAGAGATATAAATGGTATTTCTTTAGGAAATAGTTCATTAAGATATGATTTGGAT
TATAATTATCTATTATGGTTTGATAAATACTTAAAAGGTATAGAAAATAACATAGATACG
ACTGCTCCAGTAGAGTATTACTCTGTAGGTTCTAATAAGTGGAAGACAGAAGAAAATTGG
CCAATAATAAATAAGATAGATAAAAGTATGTATCTAATAAGTGATGGAAATGCTAACACA
TCTTTAGGAAATGGTAGATTAGTATTTGATAATGATTTAGAAGAAAAGTATGATAGTTAT
ATATATAATCCAAAAGACCCATCAGTACAACTAATTGATATGTCAGAGAATGAAGTTGGA
GTTCCAAATAACTACAAAGATTTAGAAAAAAGAAGTGATATGTTGTGTTATACATCAGAT
GCTTTTAGTGAAGAATTTACTGTAACAGGTGATATAAAGTTAGAGTTTTTTGCATCAAGT
TCTGCCAAAGATACTGACTGGGTTATAAAAATTATGGACGTGGATTTAGATGGAAATTCA
ATTAAATTAGCTGATGGTATACTTAGTGCTAGATTTAGAAATAGTTTTTATAAGTCAGAG
TTTATGGAAGAAGGAGAGATTTATAAGTTTACGATTATAACTTCAAAAATATCAAACACG
TTTAAAGTTGGTCATAAAATTAGACTAGATATAACGTCTAGTGCTAAAAACTTTATTTTC
CAAAATAGCAACACGACAGAGGGATATAATAGTATTGAATATATAGAAGCAAAGAATATG
ATTTATCATGGAGGTAAATATCCATCTAAATTGATATTGCCAATAGAGAATAAGTAA
>Cdif_630_PROKKA_01536 yabJ_1
ATGGAAATAAAGAGATATGAAGGAACTGGAAGAATGAGTAGAGCTGTAGTTCATAACAAT
ACAGTTTATTTATGTGGACAAACTCATGCTGAAGGAGGAGTAATTGAACAAACAACTGAA
GTTTTAGCTAAAATAGAAGATTTATTAAACAAATATGGTTCAGATAAGCAACATTTGCTA
TCTGTTACTATTTATTTAAGAGATATGAAAGACTTTGAAGCTATGAACTCTGTTTGGGAT
GCTTGGGTTGAAAAAGGATTTGAACCTGCTAGAGCTTGTGTTGAAGCTAGACTTGCTAGA
GAGCATTTGTTAGTTGAAATGAGCGTTGTTGCAGCTACAAAATAA
>Cdif_630_PROKKA_01537 group_9515
ATGAGTAGCACAATCAAATCAAATCGAATAAAAGGTATAATGTTTATAATAGCATCAGCG
CTTGGCTTTGCAATGATGTCTGCATTCGTAAAGCTAGCTGGAGATTTACCAAGTTTTCAA
AAAGTGTTCTTTAGAAATCTGGTATCAGCTATAATAGCTTTTTGGCTTATCATAAAACAT
AAAGGAAGTCTAACTGGTAAAAAAGAAAATTTAAAAGTACTTTTATATAGGTCAATATTT
GGAACTCTAGGAGTTATATTTAACTACTATGCAATTGACAAGTTGATGCTTTCAGATGCT
AATATGCTAAATAAAATGAGTCCCTTCCTTGTAGTAATATTTTGTGCAATTGCTCTAAAA
GAAAAAATAAATGTAAAGCAGATAGGAGCTATTATAATTGCATTTATAGGAGCTTTATTC
ATAATAAAACCAACATTTAGTGTAGAAGTAATTCCATATCTTGGGGGAATTGCAGGAGCT
GTATTTGCAGCAATGGCATATACTTGTTTAAGAGTTCTTGGAGATAGAGAAGATTACTAT
ACAATTGTATTTTTCTTTTCAGTTTTTTCATTAGTTACTGTAGGGCCAATTGCTTTTGCA
GTATATGAACCAATGACCCTTATGCAACTTATATATCTATTACTAGGTGGAGTATTTGCA
AGTCTAGGTCAATTTGGAATAACTCTAGCATATAAATATGCACCTGCTAAGGAAATCTCT
ATATTTGACTATAGTAATATAATCTTTTCAGCAATTTTAAGTATATTCTTATTCAATGTC
TATCCAGATATGTTAAGTGTTGTTGGATATTTAATAGTATTTTCGGCAGCATTTCATATG
TTTTTATACAATAAGAAGTTAGATAAATTAGACAAAGAAAAGAAGAAGTAA
>Cdif_630_PROKKA_01538 yteT
ATGGAAAAAGTGAAAGTTGCTGTGATTGGAGCAGGTAATAGAGGAATGTATGCATATGCT
CCATATATTTATGAAAATTCTGATGTATGTGAAATAGTTGCTGTAGCAGAACCTAAAAAA
GGAAGACGAGAACTATTTACAAAAAAATATAACCTAGATAGTAAAAATGTATTTGAAACT
TTAGAAGACTTTTTTAAACATGACAAGATGGCAGATGCAGTAATAATAGCTACAAATGAT
GATAGACATTATGATGTAGCAAAACTAGCTCTTGAAAAAGGTTATCATGTACTATTAGAA
AAGCCAATGTCTAATAGTTTAGATGGTTTGGTACATATAGATGACTTGTGTGATAAGTAT
AAAGATAAGATTTTTATGATTTGCCATGTACTGAGATATTCTCCATTTTATAATAAATTA
AAAGAAATTGTAGAAAGCAAAAAATTAGGAGAGCTAGTTAGTATACAATATAATGAAAAT
ATAGGATATTGGCATTTTGCACATAGCTTTACTAGAGGGAATTGGAGAAATAGCAATGAA
ACCAGTCCTTTAATTTTAGCAAAGAGTTGTCATGACATGGATATTTTGTTATATTTAGTA
GGAAGTAGATGCAAAAAAATATCTGCATTTGGAAGCTTAAAGCATCTTAATAACCAAAAT
GCTAGTGGAGAGATGGCACAAAATTGTCTTCAGTGTTTAGTTGAAAAAAAATGTCCATAT
TCAGCAAAGAGAATTTATTTAGAAAAAGATAGAAGTATAAATAGAGCTGTTCACATAAAT
CCAACTGAAGAGAATCTATTGAATATACTTAAGACAAGTCCATATGGAAGATGTGTTTAC
AGATGTGATAATAATGTTGTAGACAATATGGTAAATATACTACAGTTTGAAAATGGAGTG
ACGGCTACTTTTAATTTATGTGCATTTACTAAAGAAAATGGAAGAACTATAAAGTTAATG
TTTAGCCATGGTGAAGTTGGTGGGGATTTAAATAAAAATGAGATAAGAATTAAAGAATTT
GGAAAAAACGAAGAAATAGTTATGAATCCATCAAATCAACAGAATATGGTAGAGGAATAT
GATAGAAATCTTATAGCTGAATTTATTAAATTAGTTTCAAATAAAGAACTAGAAAAGGGT
AGAGTAGCAGCAAAAGAAGCTATACAAAGTCATGTAATGGCATTTGCAGCAGAATATTCT
AGGGTCAGTGATGAAGTAGTGTATATAGAAGAATTTTTTGATAGTGCTAAGCAAATGACT
AAGGAGATAGAAGAAACTATATTTTAA
>Cdif_630_PROKKA_01539 group_4807
ATGTTCATAGCTAGAAAAGTTAGTATAAAATCAATTATAAATTCGCAAAGTTTATATATT
GAGTATGGTAATTTGTTTACATATCTGAATATATCTAAAATAGTAGTGCATAGAAAATCA
ATTGGAGTGGTTATACAAAAATATATTAAAAAGAAAATTAATACAGCTCCAAGAGATTTA
TATTCAAATCCTAAGAATGATAAGAAGCCAATTCCTATAACCGTGAAAATACAAAAAGTT
ATACCAAAAAAAACAGCAAAAAATAAAAATACAGAAATAAATTCGCCTAAAGGAATCCTT
CTTTTATTACTTATCTTAATCAACTCCTTAATTTATGATATGAAATTTATATAA
>Cdif_630_PROKKA_01540 dppA
ATGAAATTGTATTTAAGTGCTGATATAGAAGGTACTTGTGGTATTGTAAATTGGGATGAA
ACAAAACTTGAATGTGAATTTTCGCAACACTATAGAACACAAATGAGTAAAGAGATAACA
GCAGCATGTGATGGAGCTACTCAATCTGGTGTACATGAAATACTTGTTAAAGATGCACAT
GACAGTGGTAGAAATATTAATCCAAATATTTTACCTGAAAACGTCAAAATACTTAGAGGA
TGGACCAAAGACCCACTAGTTATGATGGCTGGAATTGATGAAAGCTTTGATGCATGTATA
TTCACTGGCTATCACTCTGGAGCTACTTGTAATGGTAATCCACTTTCCCATACTATGGAT
ATTGATTATGACTATTTTAAAATAAATGATGAAATAGCATCTGAATTTACTATAAATGCT
TATATTGCTGCATATTATAATGTTCCTGTAGCATTTTTAAGTGGAGATGAAATGCTTTGT
GAGAGTGCAAAAAAACTAAATCCAAATATAGTCACTGTTCCTGTGTCAAAAGGAATTGGA
AATGGTTCAATTTCAATCCATCCAAACCTTGCACTAAAAAAAATTGAAAAAGGTGTCAAA
AAAGCTTTATCTGGAGATTTATCTAGGCACTTAATAAAATTGCCAGATAAATTTAAGATA
GAAATAAAATTTAGAGAACATTATAAAGCTTTTAAGGCCTCTTTTTATCCAAATATGAAA
AAAATAGATTCTCAAACAGTACTATTTGAAACAGAGGACTATTATGAATTTTTAAGAATG
TTATTATTTATATAA
>Cdif_630_PROKKA_01541 tsaA
ATGAAAGAAATATTAATAAATCCTATAGGTAAAATATGTATTCAAGGCGAAGAGGTCTTT
ATTAAATTAGACAAAAAGTATGTACCTGCATTAAATGAACTCGACGATTTCAGTCATTTA
AATGTATTTTGGTGGGCTGATGGGTTTGATAATCCTGAACTAAGAAGTATTTTAGAAACC
CCAAAACCTTATAAAAGTGGACCAGACGTTATAGGAATATTTGCAACAAGGTCACCTATA
AGACCCAATCCAATAGCATTGACTGCTGTACAAATTATCAATATCGACCATGAAAATGGC
ATAATAAAAATACCATATATTGATGCTAATGATAATAGTCCTGTTATTGACTTAAAGCCA
TATACTCCAAGCGTTGATAGGGTTGAAAATCCGTCCGTTCCTAAATGGTGTAGTCACTGG
CCTAAGAGTGTAGAAAAATCAGGAGAATTTAATTGGGAAGATGAAATTGAATTTTAA
>Cdif_630_PROKKA_01542 yxeP_2
ATGCTTAATATAAAAACTCTTTGTCATGAGATAAATGATTGGGTTATAAATATAAGAAGA
GATTTACATAAGACTCCAGAACTTGGATTAGAAGAATTTCAAACTAAGAAAAAAATTATT
AAATACTTAAATGAAATAGGTATAAATTATATTGAATATAAGAATCATACAGGGATAACT
GCATACATTAACGTGAGTCCAAACTTTGAAACAGTTGCTATAAGAGCTGATATAGATGCC
TTACCTATAACAGAAGAACTTAATTATTCTTATAAATCTATTAATATTGGCAAAATGCAT
GCATGTGGTCATGATGCACACACTGCTATTTTACTGGGTACTTGTAATATACTATTTAAA
TTAAAGGATTACTTAAATGTAAATGTAAAATTCTTTTTTCAACCTGCCGAGGAAACTATT
GGTGGGGCTCAACTTATGATAGAAGATGGATGTCTTGAAAACCCAAATGTAAAATATATA
TTTGGACTTCATGTAAATCCCAATATCAACAAAAATCTAATTGAATTAAAATACAACACT
CTAAATGCTTCCACCGATACACTTCAATTAACTGTACATGGTTCAAAATGTCATGGAGCT
TATCCACATCAAGGTATTGATGCTATTGTTATATCTGCTCATATTATTACAGCTCTACAG
ACAATCGTTAGTCGAAACACAAATCCAACTGATTCTGTGGTTATTTCTCTAGGAGAAATT
GAAGGTGGAATCAAGGAAAATATAGTTTGTGATAAAGTGGTTATAAGGGGTACTTTAAGA
ACCTTGACTCCTGAAACTAGAGAGTTTTCAAAAAAACGAATTAGAGAAATTTGCGATTTT
ACTTGTAAAACATTTGGAGGAAGTATTTCTGTTGAAATTGAGGAAGGTTATCCAGCTCTT
ATCAATTCAAACCATCTAGTAGATTACGTCAAACAAAATGCTGTAGAATTGTTTGGAGAA
GAAAATATTATCCTTAAAGACTCGCCCACTCTTGGGGCTGAAGACTTTTCGTATTTTCTA
AGACACTGTGAAGGAGCTTTTTACCACCTTGGTTGTGCAAATCGTGAAAAAAACATTACT
TCCCCTTTGCATACCTCTACTTTTGATATTGACGAAGATTGCCTTATTACTGGTGTCATA
CTCCATGTAAAAAATGTATTATCATTCTAA
>Cdif_630_PROKKA_01543 ykfA
ATGTTAGGAATAATTGCGCCATCTGGGCCATTAAGAAATACAAGTTTGGAGGAAATAAAG
TTTAATTTAGAAAGTTATGGTTACGAAGTTAAGTTTTCTGAAAGTTGTAGTTTAAATTAT
AAAGGTTATTTAGCTGGTAATGATGATATTAGAGCAAGGGATATAGAAGATATGTTTTTA
GATAAAGATGTAGATATAATTATGTGCTTAAGAGGAGGTTATGGAACAACAAGAATATTG
GATAAAATAAATTATGATATAATAAAGCAAAATCCAAAACCATTTATAGGTTTTTCTGAT
ATAACAGGTTTAAATTTAGCTTTCTATAAAAATTGTGGTCTTTTACCATATCATGGAATA
ATGGCAGCAAATGTAGGTAAATGGGATAAATTTACCTATAAATCATTGGTAAATGCTTTA
GAATTTAAAGATGAATTATATTTAGAAAATCCAAAAGAAGAAAAGATTTATACTGTATGT
GAAGGTAAAGCAGAGGGAATAATAATGGGAGGAAATTTATCCTTAATAATTGCCACAATG
GGAACAAAATATGAAATAGATGCAAAAGATAAAATTTTGTTTATTGAGGAAATTGGAGAA
CCTCAATATAAACTGGATAGAATGTTAACACAACTATATTCTTCAGGAAAACTTGAGGAA
TGTAATGGTATAATTTTTGGAGATTTTAAGGATTGTATTGAAGAAAATGATTTGATGGAA
TTACTAATAGAATTTGCAAATAAGGTCAATAAACCTTCTATATATAATCTTCAGTCAGGA
CATTGTATCCCAATGATAACTATTCCTTTGGGCAGAATGTGCGAATTAGATGCTACAGAA
AAAATCGTTAAATTAAAAAAATAG
>Cdif_630_PROKKA_01544 group_9134
ATGTCTGATGATAGAATAATAGACTTTAACGAACTAAAGAACAAAGTTAAAGATTCTGAT
GTAGATAAATTTGAGCAATACATATATAACTTATATTTTTCTGTTATGGATGGAAAGATG
TCTATGGCTGAGTTTTCAAGAAAAATATTCGATTATATGAGAGATAACAACATATCTCAA
GAAAAATTTATGAAAATACAAAAGCAATTTATGGAGAGATATGGTATGGACACTGAAGAA
GTAGAAAAACAACTTAGAAACTTTGGAATCGACCCTTCTACAGCAGGTTTTATGAGTAAT
AATACTTCCAGCAAAGTATCTACAGAAGATTTAGAGTCATTTAAGAAGAGTGCAGGATTT
TATGAGAAATATGGAGAAAAAATCCAACCAAAGAGTTGTATAACAACATTTATAAAAAAT
GACTTAAATGATATTAATGTAATAATCGACCAAGAAAAGATAATGCTTTGTAGTGATAGA
AAAATAAATCTTATGGATTCAGAACTAAATGAGTTTTTATTAGAATATAAGAATATGTTT
AATAAAAAAATAAAGGTAGTAATGTGCGAAACTACGAATAAGTATGATTATTAA
>Cdif_630_PROKKA_01545 group_4810
ATGGATAACTTATTAAATGAACTTGAAGCTTTAAAGAGTAATTTAGATAATCTACCAATA
GAAAAAATAGAAAATTATGATTTGAGTAAAACTGCTTTATTTATAATTGATGTTAATAAT
GGCTTTGCAAGACAAGGTGCATTATACTCTCCTAGAGTAGAGTCTTTAATAAAGCCAATT
GAAATGTTTACAAAAAAAATATCAAACAAATTAAATAAAGTAATAGCATTTACTGATTCT
CATACTCCTAAATCAATAGAACTTTTGAGTTATCCTGTTCACTGTTTGGAAAATGATGTA
GAAAGTGAATTGGTTGATGAACTTAAGTCGATAGAAAACCTACAAATTCTTCCTAAAAAT
TCTACTAATGGATTTTTTGCATTAGAAAATTTGGATTTTGATAATATAGATAATATAATT
ATAGTTGGCGATTGCACAGATATATGTATATATCAATTTGCAATAACTCTAAAATCATAT
TTTAATCAACATAATATTGAAAAAAATATAGTTGTACCTATGAATTTAGTAGATACTTAT
GATATTCCTAACGTTCACCCTGCTGAGATTTTAAACTTAGTATTTTTCAACAGTATGATT
CAAAATGGAGTTAATGTATTAAAAGAGATTCGTTAA
>Cdif_630_PROKKA_01546 glpQ1
ATGAATATTTATGCTCATAGGGGGTTTAGTGGAAAGTATCCAGAAAATACTATTCTAGCT
TTTAAAAAATGTTTGGATATGGATATATATGGAATAGAACTTGATGTCCACAGAACTAAG
GATGGAAAAATTGTAGTTATTCATGATGAAAAGGTTGATAGAACTTTTAATGGACATGGT
TTTGTAAAAGACTTTACTTTAAGAAAATTAAAAACTCTAAACTCATCTTTTGAAGGATAT
CAAAGCAATAAAGAATGTAAAATTCCAACTTTAGAAGAAGTATTAATTCTAATTTCACCT
ACAGACCTTATTTTAAATATAGAACTAAAAACTGACAAAATAAACTATCCCAATATAGAA
AAAGACGTTTTAGAGCTTATTTTAAAGTATAATATGAAAAATAGAGTTCTTATATCTAGT
TTCAACAGCAATAGCTTAAAAAACTTTCATAAATTAGACCCTAGTGTAAAAACAGGATTA
TTGTGTTATTTACCTATAAACAATGTAGTCAATTTTGCTAAATTTCTGGGTAATAGTTAC
CTTCATCCACCTCTAGTTTTAGTAAATGAATCTCTAATTGAACTTTGTCACAAAAATCTA
CTTGGTGTCAATGTATATACTGTAAATGAAGAGGATGATATACTACACTGTCTAAAACTC
AATGTAGATGGTATTTTTACTAACTATCCAGATATTGCTTCAAATCTTTTACACTCAAAA
CAATACAGCTAA
>Cdif_630_PROKKA_01547 grsB
ATGTATGAAGTTAATTTAGAACGAGCTATGAATTATTGGATGGATTTGTTAGATGATTAT
ACGAATATAGCAAAAATTCCAAATGATTTTTTTTATAAAGATTGTTCTGATGAAGTAGTA
GATGAGGTTTTTAAGATGAATATTGAGAAACATGAAAGGTTAATTCAATATTCTAAAGTG
AACAATATTAGCATAGACTCTATCATAGAAACTATATATGGCCTTATACTTCAAAAGTAT
ATATATGAAGATGATGTAGTTTTTGGTAAAACAATGAATATAATTCCAATAAGAGTAAGA
GTTAGACAAAGTGAAAAATTTATAGATGTTGTAAGGAAGCTAAAAAGGCAGTGGAGCAGG
TCTTTAGAGTATGGATACTATTTGTTATCAGATATAGAGAATAAAAATCATCTAAATACT
AAGCTTATAAACACAATATTTATAGCTAAAAGTTTTGATTTATCATATGATTATGACATA
GAAAAAAAAGGATATGATTTATCTGTAATAGTATATACTAAGAGGGCACTTAAAATAAAA
ATAAAGTATAAACCATCTATATATAAAAGAGAAACTATTAGAAGAATTTTAAATCAATTT
GATTATATAATAGAGCAAATAATAGAAGATAATGATATTTTAATAGAAGATTTAGAATTT
GTATGTAAGGAAGAAGAAAAAGTATTATTGGAAGACTTTAATAATAATCAATATGAAATA
CCATATGATAAAAGTTATGTTGATTTATTTAGGGAGCAAGTTAAGGTAACACCTAGTAAT
ATAGCTACTAGGGATGAAAATAGAAAGTTAACATATAAAGAATTGGATGAAGTAACTGAT
AAACTTGCAGGTTATTTAAATCATATAGGAGTGGAAAGTGAAGACATAGTAGCTGTAATG
TTACCAAGAGATATTAACATAATTATTACAGCAATAGGGATTATGAAATCAGGGGGAGCA
TTTTTTCCAATAGACACAAGTAATCCAGAAGAAAGATTGAATTACCTTCTTGAAGATAGT
AATGCAAAAGTAGTGATAACTACAGATGAACTCAAAAGTAAGGTTGTAAATGAGAATACC
ATAGTACTCGATGTAAATGATGAAGAAATGTTTAAGTTTGGATATGAATTAACTGAAAAA
ATAACATCATCAAATTGTGCATATACGATATCTACTTCAGGGTCAACTGGTAGGCCAAAG
ACCATAGCTATAGAACATAAGAGTTTAGTAAATATGTGTTATTATAGCGTAAAATCTATA
AGCGCTACAGAAAATGATATATGTGGTATATACTTAAGTTTCAGTTTTGATGCTGTAATG
AAACAACTATTCCCTTATTTGCTTGTAGGTGCATCAATAGATATTATGCCTGAAGAAGCT
AAATTTGATGAATATACAGTAAATGAATACTGTGAGGAAAATGACATAACTATACTAGCA
TTGCCAACAGCATTTGCAAGGTTATTTATACAAAATTGCAATAATAATTCACTTAGAGTT
GTACAGACTGGAGGAGAAAGATTAAAAGGATATAGAAAGCGTAATTATGAACTATATAAT
GAGTATGGACCAACCGAATTTACTGTTGTATCGACTTCTTTTCATGTGGACAGAGAGTAT
GGAAAAATACCAATAGGAAAACCTATATTTAATACTTATGCATATGTATTAGATAAAAAG
AACAAACTATGTCCAATTGGAGCTCCAGGAGAGCTATGTCTATCAGGCATTCAAATATCA
AGAGGATATTTAAATAAAAAAGGGCTAACAGAGCAAGTATTTGTAAAGAATCCTTACAAA
ACTTGTGAACATAATAAGTTAATGTATAGAACTGGTGATTTAGTAAGATGGTTAGATGAT
GGAAATTTAGATTATATTGGAAGGATGGACAATCAAGTAAAAATTGATGAGTTTAGGATA
GAGCTATATGAGATTGAAAATATAATAAATAATATTACAGAAATTAAAAGTGTTGTTTGT
ATATCGAGAACAAATGATGATGGAGATATGTATATATGTGCATATTATGTAATTGATGAG
GAAGATAGTGGTAAGATAAATGAAAGAACTATTAGAGAATATTTAAATGAGCATCTACCT
CCATATATGATTCCAACAATAATAATGAGGATAGATAAGATACCAGTTACACCAATCGGA
AAAGTAAATAAAAGAGCATTACCAGAATAA
>Cdif_630_PROKKA_01548 group_5874
ATGAACAAAAAATTACCTAAGGGTGCTTATGGTGAGGTTAGTGGAAAAGATTACGTTCCA
TATATCACAGATAAGTCCAGAACCGGTGGAAATGTAGCTGTACTGATTATCGGTATTATT
TTAGCTGCCATTTTTGCCGCATCTACAACTTACTCTGGAATGAAAGCCGGTCTTACAGTT
GCCGCAGGTATTCCAGGAGCTATAATAGGTTCTGCTTTTGTTGGAGCATTTGCTCGTTCA
AAGGGTATTCTTGGTAAAAACTTAATCCAAGGTATGTCAAGTGGTGGAGAATCTGTTGCA
AGTGGATTTATTTTCGTATTACCAGCAGTTATATTAATTGGAAGCCAAATTACATTCTTT
GAAGGCTTAGCTGTTGGAGTTGGTGGAGTTTTATTTGGTATAGGAATTGCTGCTATAGTT
CACAACTATCTAATAGTTGAAGAACATGGTAAACTTATGTACCCAGAATCAATGGCTATA
TCTGAAACACTTGTTGCTTCAGAGGCTGGTGGAGATTCAATTAAGTACATGGGAATTGGA
TTTGTAATAAGTGGATTTATTACTGTATTAACTGGTTCATTCTTAAATGTAGCAAACAAT
GTAATGAGTCTTGTAGGAAGCAAATTCTACAAATGGAAATTTGATATTGAAGTAAATCCT
CTACTTTTAGGAATTGGATTTATAGTAGGGCTTGAAGTTTCTTTAACAATGTTTGCAGGA
AGTATTTTATCAAACTTTGGTATAGCACCTTTAATAGGATACTTTACAGATATGGCTAAA
GATGGAGCTATGGTATGGAATAATCCTGCAATGCCTCTTAACCAAATGGATGTTGGAGCA
ATATCTAGTAGTTATGTAAAATATATAGGTGCTGGTATGATGCTTTGTGGAGGTATTATT
GGTGCAATAAAACTTATACCAACTATAATCGCTTCTATAAAAGAAACACTTAAAGCTAAA
TCAAGTGCTGGAGAGGGAGAAGAAGGTTCATCTATACAAATGATACTTTTATTAGGTGGA
GTAGTTATTGGATTTTTAGCAGCATTCTTAATTTCTGGTAACATTGTTATGGCAATTATT
GGAGCTATCATATCTCTTTTATTATCTTTATTATTTGTCATAGTAGCTGGTCGTTTAACA
GGAACAATCGGAACATCAAATCTTCCAGTTTCTGGTATGACTATAGCTTCTCTAGTTATT
GTAACATTAGTGTTTGTTATAATGGGATGGACTGATTTAGAAGCTAATAAATCATTACTT
TTATTTGGTTCATTTATAGTTGTTGCTATTGCTATAGCTGGAGGTTATACTCAATCTCAA
AAAGTAACTTATATTATTGGTGGTAGCAAAAACGAAATGCAACGTTACTTTACAATTGCA
AGTATAGTTGGTGTTATAGTTGTTGTAGGAGTAATTTTATTACTTTCTGACCAACTTAGA
GCAACTGGTGATAATGTACAATTTGCATTACCACAAGCAAACTTAATGTCAACATTAACT
TCTGGTATTATGTCAGGTAGTTTACCTTGGGTTATGATTATTGTTGGAGTATTTATGGCA
ATCGTTCTATATGCATTAAATTTACCAATAATGACTATAGCTATAGAATTCTATTTACCA
ATTGCAACAACTTCTATAATATTAGTTGGAGCATTAATTCGTTTATTTGTTGAATTAGTA
TCTAAAACTGAAAAAGAAAAAGAAGTTAAAGTTTCTAATGGTATAAGTTTATCTTCTGGT
CTTGTTGCTGGTGGTTCTATCATTGGTTTAATAGGTATAATATTACAAGTAACTGGAGTT
GTAACTCCAAAGGTACCAAGTGGATTTGCTGCAACAAATTCAATGGCAATTGCTTTATTA
GTAGTTTTAGTTGTGCTTACAGCATTACCTATTGTTTTATCTAAAGTAAAAAATAATGAG
CAAGAGTAA
>Cdif_630_PROKKA_01549 group_9992
ATGAGCAAGAGTAATGATGTTTTAGATATTGTATTTAAAATTACTGATGGACTTGAATAT
GAAGTAGCTGAAAATAGTGTTGTTACTATACTTGAAAAACAGGACCATAAAATTCAAAAG
TTTTTTAGAAAGTTAAAAGCTAGAATACCTAAATACAAAAAAATAGAACTAGATGAATAT
TCCAGTTTTGTTTTTTTACAAATTGATGGTCAAAGGACTGTTAGAGAAATAGGCAAGAAC
CTAGAAGCTAAATATGGAGAAGAATCTCATCCACTTTATGAAAGGTTGTTAGTATTTTTA
AATCATATTGAAGTTAATTGTCACTATATTGAAAGACTGGATATATAG
>Cdif_630_PROKKA_01550 yjjK
GTGGCTATTGGAAAAACCCAGATTATCAACATTTTGAAAAATAATAGATTAGAAATAAAG
GTGAATTATATGAATTTAATGACATTGGAAAATATAAGTAAAAGCTATTCTGAAAAAAAA
TTACTAGAAAATATATCTCTTGGAATAAATGAAGGGGAAAAAATAGGACTTATTGGTGTA
AATGGTACTGGTAAATCTACCTTACTCAAAATTATTGCAGGAGTTGAAGAAAGTGAGACT
GGTAATATAACAAAAACTAATGGTATTAGGATAGAATATCTACCTCAAAATCCAACTTAC
AATGAAAATTCAACTGTACTTGAACAAGTATTTAATGGAACTTCTGAAGAATTAAAGCTA
CTTGGTGAATATCAAGAAATCCTAGAAAAACTTAATTCAAACTTTACAGAGGAATTAAAT
AAAAAATTATTATCAGTACACGAAAAAATAGATGCCTTAAATCTTTGGGATTTAGAAAGT
GAAGCTAAGTCAGTACTTACAAAGCTTGGTATAAATGACTTTAATCAAAAAATAGCAGAA
CTTTCTGGTGGGCAAAGAAAGAGAGTCTCTCTGGCATCAGCCCTTATTACACCTTGTGAG
TTTTTGATACTAGATGAGCCTACAAACCATCTAGACAATGATACTATAGATTGGCTTGAG
GAATATCTTAATTCCAGAAAAGGTTCATTGCTTATGATAACTCATGATAGATACTTTTTA
GACCGTGTTACAAATAGAATTATTGAACTGGACAAAGGTAGATTATTCAGTTATGATGGG
AATTATTCAATATTTTTGGAAAAGAAAATGGAAAGACTTTCGCTAGAAGCAAGTATTGAA
GATAAAAGACAAAATTTAATAAGAACAGAGCTTGCGTGGGTAAGACGAGGAGCTCAGGCT
CGTAGCACTAAACAAAAAGCTCGTTTACAAAGATTTGATGAACTTATAAATAGAGATTCT
TTTAAACCTGATGAAAATCTTGATATATCTGTTGCATCAAGTAGACTTGGAAATAAAATA
ATAGAAATACACAATATATATAAATCATTTGAAGAAAATACTGTTATAGATAATTTAGAA
TACACTTTAACTCGTACAGATAGAATTGGTATAATAGGCAAAAATGGTATGGGTAAATCT
ACCCTTATAAATATACTTAATGGAGAAATAGAGCCTGATAGTGGATATATTTCAATTGGA
GAAACGGTTAAAATAGGTTGTTTTTCTCAAGACGACTCTCATATGAATATTGATATGAGG
GCTATAGACTATGTAAAAGAAGCTAGTGACTATATAGAAACTTCAGATGGTACTAGGATT
ACAGCTTCTCAAATGTGTGAAAGATTCCTTTTTAATGGTACTATGCAATATACTTTGATA
GGTAAATTATCTGGTGGTGAAAGAAGAAGACTACATCTTCTTAAAATCCTTATGACAGCT
CCTAATGTGCTTCTTTTAGATGAACCTACAAATGATTTAGATATTGAAACGCTTAAAATA
TTAGAAGAATACCTAGACGAATTTAAAGGTGTAGTAGTTACAGTATCACATGATAGATAT
TTCTTAGATAGAATTTGTAATAAAATATTTGCATATGAAGGTAATGGAAAAATTCATATC
TATACAGGTAATTACAGTGATTATCTTATTTATAGAGAGATTCAAGGAATTGAATTTGAA
GAATCTAAAAAGGAATCAGTTAAAAAAGATGACTCTACTACCCTAAAAAAAGAAAAACCT
AAAAATGATAAAAAGCTTAAGTTCTCATATAATGAACAAAGGGAGTTTGAAAATATTGAC
TCTGATATAGAAAAACTCGAATCTAAAATTGCAACACTTGATGAAAGTACTGCAAAATTT
TCAACTGATTTTACTAAACTTCAAGAAATTTTAGATGAGAAATCTAAACTAGAAAAAGAA
CTTGAATACAAATATGAAAGATGGGAATATTTAAATAATCTAGCTGATGAAATAGCTAAT
AATAAGTGA
>Cdif_630_PROKKA_01551 group_3041
ATGAGTAAAAAGTCAAAACGAAGAAAAATTAATAAATTAAAATTAACGATTGTAATAATT
GTATTATTTCTTGCTTTATTATCTATATATGAGATACTGTTCTCTAATCCCAACAAAAAA
GGTAATATAAAAAGTCAAGAAACTATGCAAAATAAAAATAATACAACAGATGATTCTAAA
AATAATCAAAGCTCTACCAAAAAGCAGGAAGATAATAATATCAAGCCTACTTTTTCATAT
TCTTCAATACCAGATAATATAAAAAATAAAATGATTGGTAAATCTATGCCTACTGATGAA
CCTATAAGCTTTGATAGTCTATCTTATTTAAAACTTACATATTATGGATTTGATGAAAAA
ACTCATCAAGGAGAAATGATAGTAAACAGTGAACTAGCTCCAGAAGTAGTGGATATTTTT
AAGGAATTATACGAAAAAAAATATCCAATTGAAAAAATTAAGTTAATAGATGACTATGAT
GCTGTAGATGAAAAATCTATGTCTGATAATAATACCTCATCATTTTGTTATAGAACTATA
GCTGGTACAAATGTAGTTTCAAATCATGGTAAAGGACGTGCTATAGATATAAACCCATTA
CAGAATCCTCAAGTTTCTGGAAATGATGTTACACCTAAAGTAAGTACAGTTTATGCTGAT
AGGTCTAGCACAAAATTTGGAATGATAAAAAAAGGTGATGATTGTTATAATGCTTTTGTA
AGCAGAGGTTGGAGTTGGGGTGGCTATTGGAAAAACCCAGATTATCAACATTTTGAAAAA
TAA
>Cdif_630_PROKKA_01552 lysN_2
TTGATATTTTCAAATCTAAAATTAAATGATAATGAACCAATTTATATACAACTTAAAAAT
TATATAAGTGATATGATATCAAAAGGACTAATTCCAGACAATAGTAAGCTCCCTTCTACA
AGGGAGCTTAGTCAGCTTTTACAAGTTAGCCGAAATTCTGTAGTTTTAACTTATGAAGAA
TTAAAATCAGAAGGATTAATCTACTCTATTTCAGGAAAAGGTACATTTGTTAAATCAAAG
AATAAATCTTCAAATACTACATGGTCATTAAACTGGGATTGTTTAGAGAATACATACTCT
AAAAAAGCCAATGAATTGGACATTATAAAAAGTGAAATTCCTTGGAGCTCTGACCTGATT
TCCTTTAAAAGTATTTCTCCAGATGGAGATTTATTCGACATGGAAGAATTAAAAAAATCC
TTTTTAAATAGAATTTCACTAGAAGGACATAAATTACTCAACTATGGATATGCACAAGGT
TATAAGCCACTTATTGACTATTTACTAGAATATATGACAAACAAAGGTGCTGATATAAGT
AATAAAGATATACTAATAACAAATGGATTCACAGAAGGCTTTGATATTATTATGTCATCT
TTTACCCAAGAAAAAGACTACATAATATGTGAAAATCCTACTCATAATACTGCTATAAAA
ATTATGAAATCTCATAACCTCAATATCTTAGGTGTAGATATAAATGAAGATGGTTTGGAC
TTCAATATGCTAGAAGACAATTTAATTAAGTATAAAAATAAAATAAAGTTTGCATACATT
ACACCCTCTTATCACAATCCTACAGGAATTGTAATGACTCCTGAAAATAGGTACAAATTC
TATAATCTTATGAAAAAATACAATATAGCAATTATAGAAGATGGATTTAATGAAGAATTA
CTCTACAATAGTTCTCATATATTTCCTATCTGTTCCCTAGATAATATGAATAATGGGGTC
GTATATATTGGTAGTTTTTCAAAAATTTTATTTCCTGGAATGAGAATTGGATGGATATTT
GCAGATAAAAAAGTAATCAATAAGCTAGAAAGTGTAAAAAGGTGCAGAAACATACATGTA
TCCTTTTTAGACCAAGGAATTTTATTTGATTATTTAAGTAATGGAGGTTTTGAAAAATAC
ATTAAAAAAATACGTAAATTCTATGGGGACAAATTTAACTTTGCATATAAATGTATAAAA
AAATATATAAAAACAGAATATATCTTGGGTGATGGTGGTTTGCATATATTTATAAAACTA
AAAAATATAGATACTAGAGTTTTATTAGAAAAATGTTATGAAAAAAATGTTATATTTATG
CCTGGAGACTTATTTTTTACAGATAACTCTGGTTTTGATACTTTAAGACTCGGATTTTCT
AGGTTGTCTTTTGAAGACATTGAAATTGGAATAAAAATAATTGGAGAAACTATAAATGAA
ATGTTCTAG
>Cdif_630_PROKKA_01553 ddl
ATGAAAATAGCAGTTATAATGGGTGGAATATCATCAGAGAGAGAAGTTTCTTTAAATTCA
GGAAAAGAGATATATAATAACCTTGATAAAAATAAATATGAAGTTGTAAAAGTAATAATA
GATGATAAAAAAGATATATTTACAAAGATACCAGAAGATATAGATTTTGCAATACTTGCT
TTACATGGAAAATTTGGTGAAGATGGATGTATACAATCAATACTTGAGACTATGGATATA
CCATACTCTGGATGTGGACCTCTTTGCAGTGGGATGTGTATGGATAAAAATATAACTAAA
AAAATGCTTAGAGATTCAAACCTACCTACTGCTCCATGGGTTTTAGTAAAATCAGTTGAT
GAAATAGACTATGATGAAATAGATAATATAGGTTATCCAGTATTTATAAAACCAAACTCA
GGAGGTTCAAGTGTAGCCACATTCTTTATTCATTCTAAGGATGAAGTTGAAGAAGCAGTT
AGAAAAGGTCTGGAAGTTGATGAATTTGTAATGATTGAAAAATATATACCAGGTGGAGAA
TATACTTCATTCATATTAAATGGAGAAGTGTTCCCTACAATATCTATAAAATCTGATTCA
GGATTCTTTGATTATGAAGCTAAATACTCAGTTGAAAAAGGTGCAAAGGAAGAAGTTGTT
TACTTAGATGAAGAACTTCAAAAAAGAGTAAACGAAATTTCTGAGACTTGTTGGAAAATT
TTTAATTGCAAAGCATATGTAAGAGTTGATATGATTATAAGTGAAGGTATTCCATATGTT
CTTGAACTAAATACTCTTCCTGGAATGACTCAAACTAGTTTAATTCCTAGAAGTGCTGCT
GCTAGAGGTATTAAGTACAGTGAACTATTAGATAAACTTATAGAATACTCTTTAAATTAG
>Cdif_630_PROKKA_01554 cinA
TTGAAAGCTGAAATAATAAGTGTAGGAACAGAAATATTATTGGGAGATATAGTAAATACA
AATTCTCAATTTTTAGCTAAAGAACTTGCATCATTGGGAATAGAAGTATACCATCAGAGT
ACTGTTGGAGATAACAAACAAAGACTTTTAGAATGTTTTGATGAAAGCTTAAAGAGAAGT
GATTTTGTAATTACTACAGGTGGTCTTGGGCCAACTGGTGATGATATGACAAAAGAAACT
GCTGCAGAATACTTTGGTCAGAAATTAGAACTACATAAACCTTCACTAGAGGTTTTGGAA
TCTTTCTTTGTTAAAACAGGGAAAAAAATGGCCGAAAATAATATGAAACAAGTGTACTTT
CCAAAAGATGCTATAGTACTAAAAAATAATAATGGTACAGCTCCAGGGGCAATTTTAAAA
AAAGATGGTAAATTTATAATAGTATTGCCTGGACCTCCAAGAGAAATGAAAGCTATGTTT
AATGAGAGTGTCAAACCTTACTTACAACAATTCACAAATGAAATGCTAGTATCTAAGACT
TTAAGATTATATGGAATAGGTGAGTCAAATCTAGAATTAGAAATTCTCGATATAATTAAT
GAGCAGACTAATCCAACAGTTGCTTTATATGCAAAAGAATTAGAAGTTACAATAAGAATA
ACTGCAAAGGCTGAAAATGAAAGAGAAGCTTTTAAATTAATAAAACCAGTAGAAGAAAAA
ATAAAAAGTAGAGTTGGTAAATATGTATATACTGAAGGAGATATTTCCATATCTGAAGGG
GAGACTGCTTTAGAAGATGCTGTTTCTAAGCTACTTGTAGAAAAAAATCTAACAATAGCA
GTGGCTGAATCTTGTACTGGAGGTTTGGTTTCTTCATCTCTTATAAACTATCCAGGTATA
TCCTCTGTATTTCTTGAAGGTTGTGTAACATATTCTAATGATTCTAAAATGAAAAGATTA
GGAGTAAAAAGAGAAACTTTGGAAGAGTTTGGAGCAGTAAGTGAGCAAACAGCTATAGAA
ATGGCTGAGGGCGTTGCTAAAGGACTTAAAGCTAATATAGGTATATCCACAACTGGAGTA
GCTGGACCTGGTGGAGGAACCAAAGAGAAGCCTGTGGGACTGGTTTATACTGCAATATAT
ATAAATGGAAAAACAATAGTAAAGAAAAATATATTTAATGGGGATAGAAGAAAGATAAGA
TTAAGAGCTACTAGAGATTTGCTTAATGAATTGAGAATACAATTAGAAAAGCTTTAA
>Cdif_630_PROKKA_01555 yhaX
ATGATAAAACATATATTTTGTGATTTAGATGGAACTCTATATGAAAATGGAACCATAACA
AAAGAAGATATAGTAGCAATTGAAGAAATAGAAAAAAAGGGAGTACAGTTTAATGTTGCT
ACAGGTAGAATTTTTAAACAAGCACATAATATTATCAAAGATAGTTTAGATATGAATGGA
TACTATGTATGTGAAAATGGTTCATTTATATATGATAAAGATTATAATGTAATTTTTAAA
AGAACGATAGATGATAATTTAGTAAAAAAAGTCATTGATAGATTTGAGTCAAGTGATGCA
CAACTTTATTTTAAATATAAGGGTGATGTAATTGTGGGTAGTGATACCACTGCTTTTAGA
CATTATTCTAGTGACTTTATAGTTGACCCAGATTTTGAAAAAAGAAGTAGTTTTGATAAT
CTTATAGGAAATATAGGCGTATGTTCTGAAAATTTGGAAGAGTTATCCAGAATAGAACTT
TATCTAAAAAGTGAGTTTAGTGAAGTCTTAGAAATATATTTTTCTGGAACATATACTTTA
AATATAGTTCCTAAAAGTGTGTCAAAAAGAGGAAGTATAGAGCATGTAATAAAAACGTTA
AATGTAAGTCCAGATGAAGTTGCTACTATTGGGGATTCTCCAAATGATATTTGCATGTTA
GAAGGATTTAAATATAGTTTTGCAATGTCTAAGGCAAGGGAAGATGTAAAGCAAAGTGCA
AATTATGTAGTAGATAGTGTAAAAAGTGCCATAGATGTTATAATGGAGATAAATAGTTAG
>Cdif_630_PROKKA_01556 group_9809
ATGTTAATGAATACCCATTTTATTATGGCAAAATCAATACTTGATAATATAGATGAAAAT
AAAACATTCTTTATAAGCGAAAAAAATTTTATATATGGCAATATAAAGCCTGATGCTTTT
TCTAAATATAAATTAAAAAAACATTATTTAGATGAGTCATTTAATATGATTGTTTCTAAA
ATAAACTATCTATGCAGTCTTAATATAGATAGTCTTTCTAAATACTTTTCAGTAAGTAGA
CTTAGTCAGGAACTAGGAGTCATATGTCATTTTTTATGTGATTTTTTCTGTGTAGCTCAC
AGTGAACGTTGGGAGTTTAAGCATAGCTTAAATAAACATGTTACTTATGAAAGAGAACTT
GGAGCATTTGCAAAAGATGTTGATTTATCTAAAATTAAATGTGGTACTATAAATAGTAGT
TTTGAGAAGTTTTTTACTAAACTTTATAGTGATTACAAAAAGAAAACTGATTATATGAAT
GATTTAAAATTTTCAGCTTATACTTGTAATAGTGTCATAAATTATATACTTGACTCTATT
TTATCTAATACAATAAAATCATATCATATAGCAAATTGCGGTTAA
>Cdif_630_PROKKA_01557 algB
ATGAATTTAGATTTGGAATTTTATCAAAAAATATTAGAAGCTTCCCATGATGAAATATGT
GTTTCTGATGATAAAGGAATAATAATATATTGTAATAAAGCATTTGAAGAAAATTATGGT
CTAAAAAAAGAAGATATTTTAGGAAAAAATGTTTCTTTTTTAGAAGACTCTGGATATTCA
ACAAAAAGCCCCATACCAATTGTATTAAAAACAAAGACTAAATTTTCACTGGAACAAGAT
ACTCAAACAGGGAAAAAGCTTATCATAACTGCTACCCCTATATTTGATGAAAATGGACAC
TTAGAATTTACTGTTGAAAATTGTAGAGATATAACTGAACTTAATAATATAAAAAATAAA
CTTGAAGACACAAAAAAGCAAGTAAAAAAATATAAATCTGAAGTAGAAACACTATACAGA
ACTGCACTTAGAATTGAAGATACTGTAATTATGGACGGAATAGTTATGAGACCAATCATA
AACACAGTAAATCATGTTTCTAAAACGGATGTAAGTGTACTTTTATTGGGTGAATCTGGA
ACAGGAAAAAGCTCACTTGCTAGATATATACACCACAACAGCAATAGATCTAATGGCCCA
TTTATAACAATAAATTGTGCAACTATATCTCCACAACTTCTTGAATCTGAACTTTTTGGA
TATACTTCAGGTGCTTTTACAGGTGCAAGTACTAAAGGTAAAGTTGGGCTCGTAGAATTA
GCTAATGGAGGAACTCTTTTTTTAGATGAAATAGGAGATATACCACAAAATCTACAGGCA
AAATTTTTGCAATTAATACAGGATAGAACTTTTACTCCAGTTGGGAGCTTAAAAAATAAA
AAGGTCGATATAAGAATTATATCTGCTACAAATGTTGATTTAGTTTCAAAAGTAAAAGAA
AAAAAGTTTAGAGAAGATTTATACTATAGATTAAATGTTATAGAAATAAAATTGCCTCCT
CTTAGAGAAAGAAGGGATAATCTAGTGGAAATTATAAAATATTATTTTAATAGGTACTCA
AGTGACTTCAATCTAAATAAAACTATTTCTAAAGAAGCTATGGATGCTATTGCAAATTAT
AGATTCCCAGGCAATATAAGAGAATTACAAAATATAATTCAAAAAATCTTGCTTACTTGT
ACAGATAATCATATAACAATAGATGACTTACCAAACATTCTTACAAAAAATATACATATT
ACCAATAATGGAAATAAAACACATATATCCCAAATTAATAAGGTTATTATATCTGACTCA
AAATCTACTAATTATAAAAATAAAAATTTTGACACTTTAATTAAAGAGTATGAAAAAAAT
ATAATTTTGGATGCTTATGAAAAATTTGGTAGTTCTTATAAAGTAGCCAAACACCTTGAA
ATCTCACAGTCTAAAGCCAATAGGTTAATTAGAAAGTATACTAATACTTAA
>Cdif_630_PROKKA_01558 yicL
ATGGGAGAAAAAAGTAAAGGGTATGTATTTATAGCAATAGCAGGGTTATTATGGGCTACA
CTTGGATTATTTGGAAAGTTTTTAATGGGAAATGGACTGACATCAGAACAAGTAGCATTT
ACAAGATTGTTTTTTGGATTTATAGTTTTAGGCGTATATTCATCTATAAGGACACCACAA
ATCTTAAAGATAAACAAAAAAGGAATTATATATTCAGTAATAATAGGAATTATATGTCAG
GCAATGTTTAATTTATGTTATTTTAAAGCAATTGACATTGCGGGTGTATCAATTGCAGCA
GTTTTACTATATACATCACCACTGTTTTTAGCAATATTTTCAAAAATATGTTATAAAGAA
AATATTACTAGAAGCAAATTATTTTCACTTATTCTTTGTTTTATTGGTGCAATTATGGCA
GTGACTGGTGGACGTTTGGATTTTCAAGGTTTAAACGCTTTTGGGCTTTTACTTGGGGTA
TTATCAGCAATAGCATATGCACTTATGCCAACTATTAGTAAAAATGCTTTAAAGGAATTT
TCAAGTTCAACAATATTAGTATACAGTTTCTTATTTGGAGCTATATTTATGATTCCTTCT
TCAAGACCTTGGGAAATCTTAAATTATGCTAAGGATTTAGATGTTTTATCTTGTATGCTA
ATGTTAGGCATTGTTCCAGCTGCACTTGCATATATTTTTTATGCAGCAGGTATATCTAAA
GGTGTAGAGTTGTCAGTTGCAGGTGTTGTGGCATCAGTAGAATTAGTTGGTTCAGTAATA
ATTGGTTGCACTATATTAGGAGAAAGTTTTTCCTTAGGGAAGTTATTTGGAGTGATGTTG
ATGTTAATATCTGCAGTAGTAGCACTTAATCTTTCTTATGATGAAATAAGAATATTTTAT
AAGTCCAACAAGTTAAAGCAGATTGAAAAAACTGAAAGTATTTAG
>Cdif_630_PROKKA_01559 group_3797
ATGTTTTTTGTACAAGCTCAGCGTACAATTTTATTAGAAATAGGTGATTTTTTGGATAAA
TTTAAATATGCTTTTGATAATAAAAGATATCATACTTGGAATTACTATCTTAGAAATACT
TTTGGAGAAAAAGTTTTTAAGGTATCTATAAATGCAGGATTTACTTGCCCAAACATTGAT
GGAAGTCTTGGTTATGGCGGATGTACCTATTGTAGCAAAGAAGGCTCAGGTGATTTTGCT
GGAAACCCTAAAGATAATCTTATCAGTCAATTTTATAATATAAAAGAAATGATGTTAAAA
AAATGGCCTCATGCAAAGTATATTGGCTACTTTCAAGCCTATACAAATACGTATGCTCCT
CTTGAAGTTTTAAAAGAAAAATATGAGACTATATTAGAACTTGAAGATGTCATAGGTCTT
TCAATATCCACAAGACCTGACTGTTTGCCAGATGATATTGTAGAATACTTGTCTGAACTA
AATAAAAGAACCAATTTATGGGTTGAACTTGGACTTCAAACAATTCATGATTCTACATCT
AAAATTATAAATAGAGGTCATGATTATAAAACATTTGTTGAAGGTGTTGAAAAATTAAAG
TCTAAAAATATAAAGGTTGTCGTACACATTATAAATGGTCTTCCTGGTGAAGATTATAAT
ATGATGATGGAAACAGCAAAGGCAGTTGGTAAAATGGGTGTAGACGGTATAAAAATCCAT
CTATTGCATGTTATAAAAGATACTCCTATGGAAAAGATGTTACAAAATGGTATGTTAACT
CTTATGGAACAAGATGAATATATCAATCTTGTCTGTGACCAATTAGAAATACTTCCTGAA
ACTATGATAATCCATAGACTCACTGGTGATGGTAAGAGGGATGAACTAGTAGGTCCTATA
TGGAGCCTAAAAAAATGGGAAATTTTAAATAAAATTGATGATACTTTAAAGGCTAGAAAT
TCTTATCAGGGCTGTAAGTTTGTTTAA
>Cdif_630_PROKKA_01560 group_4813
ATGTACACAAATTTTAATATCGATTTTAATAACTTTAATAAAAAAGAAAATGCTATTAAA
TTTATGTTAATGGGAGTATTACTCATTATATTAGGATTATTATGCCTTACATTTAAGACA
TTAGGTATAAAATTAATTTCTTGGACTTTTGGTATTGCACTTTTATTCTTTGCATATTTA
AATTTAAAAAATATTAATGAACTAAAAAGATATGCTACTAAAGAAGAAATTAAACCCTCT
ATTAATATCCAATGGGTTCTAATAATTGCATGTATATTACTTTTTGTATTTCCTCAAAAA
ATACAAAGCATATTTTCATTATTTTTAGGATTTTATTTAATCTTTAATCAACTAGTAGCA
CTTGTAAATAGTAAGAATAATCCTTATTCTAAATTTACAACTTGGAATATAGTTAAGATT
CTATTTGGTATATGCCTTATATTATCTCCACTTTTTTTATCTAGATTTATAGTATCGATA
ATGTCTTTTTTCATAATATTATTTGGACTAGTTCTATTTTTCTCTGGAAATACAGCGAGA
AAATATTAA
>Cdif_630_PROKKA_01561 group_9881
ATGACAAAATTATGGGCAATAATATTTGCATTATTAGCAGGTGGTTCTACAGCTCTTGAA
GCTTTTATAAATGGAGAGCTAGGAAAAAGTACAACAGCATTAGTGGCCACCTTTATAAGC
TTAACTGTAGGAGCAATATTTTTTTTGGCAAGTATAATAGTTACAGGTGACTTAAAGTGT
CTAGTATCTATAAATGGTTTTAATTATAAGTTGTTATTAGGAGGAGTATTTGGAGGTCTA
ATAATATATTTTACAGTAAAGGCAATTCCAAATTTAGGAGTATCAAATACACTTATATTA
ACTCTTGTATCCCAAGTTTTAGTTGGATTTTTTATTGATAGCGTAATTTTGGGACAAGAA
ACAATGCATTTATACAAATACATAGGGGTTATACTTTTAATATTAGGGGCATTCTTTATA
GTGAATTAA
>Cdif_630_PROKKA_01562 group_4814
TTGGCTGATGAAAAATTTGTAATGTCATTTAGTGGTGGTAAGGATAGTATATTAGCATTA
AATCGAATGTTGAAAAAAGGATATAAGCCTGTGGCACTCTTGACAACTATAAGTGAAGAA
CATGGAAAGTCATGGACACATAATTTAGAATATAATATGCTTAAGCAAGTAAGTAGCAAC
ATAGGATTACCTTTATTAGTTGCTGAGTGTGGTGTAGAAGGATATGAAGAGAGCTTTGAG
AGGGCTTTAATAAAAGCTAAAAACATGGGAGCAACGATATGTGCATATGGAGATATAGAT
ATAGAAAGTCATAGAAAATGGGATACTGATAGATGTGAAGCAGTTGGTATGAAAGTAGAT
TTACCATTATGGCAAGAGAGTAGAGAGGATTTAGTATATGAATTTATAGACAGTGGATTT
TGTAGTGTTGTAACAAAAGTAAACTTAAAGCACTTAGGAGAGGAATTTTTAGGAAAAAAA
TTAACTAGAGAACTTGTGGAGAAGATAAAAAATGCTGGTGCAGACCCATGTGGAGAACAT
GGAGAGTATCATACATTTGTCGTAGATGGTCCAATATTTAAAAAACCTGTAGAATATGAA
GTAAAAGGAACTTTAATAAAAGATGGCTATGGATATTTAGAAATAAAATAA
>Cdif_630_PROKKA_01563 mepA_3
ATGGATACAAAAATATCTATAAACGAAAACATGAGTCTAGGTAAAAGATTTTTTAAATAC
CTAGCACCATCTGTAGTTGCAATGTGGGTTTTCTCACTATATACAATGGTTGATGGAATA
TTTGTAAGTAAAGGAGTTGGAGAATTAGCTTTAGCTGCTGTCAATATATCAATGCCTTTT
ATTAATTTTATATTTGCAGTTTCTCTATTATTTTCAACTGGTGCATCTACCATAATTGCA
ATCTATCTGGGGAAAAAAGATATTAAATCTGCTAACGAAGTCTTTTCATTTAACTTAGTA
TCAATAATTATATTATCAATAATTATATTAGCTATAACTTTTTTTAATTTAGATAGATTA
GCACTATTTTTAGGAGCTACAGAATCTACAATTGGTATGGTTAAAGATTATTTAGGAATA
ATAATATTTTTTAACGGATTCTTTATAGTGTCTTATTCTTTAGAAGTTATAATAAAAACT
GATGGCTTTCCAATATTAGCTACTGTTGGTGTAATAATATCTGCTCTTACAAACATCATA
CTTGATTACTTGTTTGTAATTGAATTTGGATGGGGTGTAAAAGGTGCTGGTATTGCAACT
GGTTTGTCTCAAGTCTTTTCTACTATTTTCTTCTTAATACATTTTTTAAGAAAAAACTCT
ACTTTGAATTTTTCAAAATTTAGAATTGATTTTAAGACACTTAGAAAAATTGTATTTATA
GGTTTTCCTGATTCAACTACTGAATTAAGTTGTGGTATAGTTGTTTTACTTTTTAACTTA
AGTCTTACTAAATATATTGGAGAAAATGCTCTTATTTATTATAGTGTCATAAATTATATA
AATACATTAGTACTTATGACTATGATGGGTATAACTCAAGGTATGCAACCACTTACTAGC
TTTTATTATGGTGCAGGAAATATAGATAATGTAAAAAAATTATTAAAAATGGGGATAAAA
GCCACAATAATAGCATCAGTTGCTGTATTTGCAATTTGTATGGCTTTTTCAGGACCAATA
GTCTCTTTATTTATACATCCAGAAGAAACAATGCTATTCAATGAAGGAGTTCGTGTATTT
AAAATATTCTCTATATCTTTCTTATTGGTAGGAATTAATGTAATAATTTCTGGATTCTTT
GTATCAGTAGAAAAACCATCAATTTCTACTGTTATATCTCTTGGTAGAGGGCTTGTAATA
GTTGTTTTAAGTCTAATTTCAATGATACTAATATTTGGTGGACAAGGAATATGGATGACT
ACTATTGTTTCTGAGTTTATATGTCTTATTTTATCTTTAGTTTTTCTAAAAAAGAATTTT
TCTACATTAGACTCTAATCTAAATAAGGTTGCTTAG
>Cdif_630_PROKKA_01564 group_2199
ATGGATAATTTTTTACAAGGTGTACTAGCAAGTTTAGTTGCCAGTTTAATAGTTTACTTA
AATAGTAAATTGTTTAAAAAAGTAAAAAGCCACTCTGGCAGGAGTGACTTTAGTTTTGAA
CTAAAAATCAAGTTCAAAAAGAATAAACATTAG
>Cdif_630_PROKKA_01565 yegE_2
ATGAGCATACTCCTAAAAAAAGCACCCAAATTAGCAAAACATATTATAACAAGTTTTTAT
ATAAATCGAGATATCAATGAAGTATTAAAATACCTTTGTGAAAATGTTACATGGATTGGA
CCAGGAGAACAGGAATTTCTCACTTCTTTTAATGAAATAAAAAATTATTTTTATGCAGGT
CAAGATGAAATTCCTTCTTGTGATATAAATAATGATATATTTGAAACTGTAAGTGAAGAT
GAGAATAGATGTATGGTATTAGGAAGATATACTGTTCGAACTAAAGAAAATGCTCAAATG
ATTTTAGAGGTAAATCAACGTTGTACATTTGAGATAATTGAGGATAGAGGAAAATTATTA
ATAAAGCACATGCACATATCAAACCCTTATGGTGAAATGCAACTTGATGAATACTTTCCC
ACTAAAATTGGAACTCAAAGTTATGATTATTTGCAAAGATTACTAAAAGAAAAAACAGAA
GTTATTGAAATGATTACAAATAATATCAATGGTGGCTTAAAAGGTAGCAATGATGATAGT
ACATACTCATTTTTCTATGTCAATGAGGGATTGCCCAAAATATTAGGATACACATATGAT
GAGTTCATGGAAATGAGTGGTGGTTCAGCAGTGGGTGCTGTATATCCACCAGACTTACCT
AAAGCACTAGAAGATTGTGAACGATGTTTTGCAAAAGGACCTACATATTCATCTGAATAT
AGAATCCGAAAAAAAGATGGAACATTAATGTGGGTATTAGATTCTGGAATGAAATCGTTA
AATAGTGATGGCATAGTAAAAATTAATAGTATTATTACTGACATAACCCAACTAAAAAAC
ATAGAATCTGAACTAAAATTAGAAAGAGAGCGATATCGTATTGCTTTGCAAAATATTACA
GATATCATGTTTGAGTATGATATTGAAAACGATACCCTTATAAAATATCAACGTGTAGAA
ATTGACAAAAAAATTGAATTAGAAAATTTTGAAACAAAAAATTACTCCAAACTATTAGAA
TCTGGTAAAATTATTCACCTTGATGATATTGGAAAACTACTAGAAGTACTTCATGGAAAT
CTTCGTGAAACAATTGAGATAAGACAAGTAAATTCATTAACTAAAAATGAATGGAGATGG
ATTCGTGTTCAATGTTCAGTTATATATGATAGTGACCATAACCCTATCAAAACAATAGGC
GTTTTAAAAGACATAACTGAAGATAAATCTAAATTAGAAAGCTTAATTAATCAGGCTCAA
CGTGACCCACTAACACAATTATATAATCAAAGAGTATCACAAAATCTTATTGAAGAGTAT
CTATGTAGTTCTGATTCCAAAAATAATGATGCTCTATTAGTTATTGATATTGATGATTTT
AAAACTGTAAATGATACTTTTGGGCATTTAGAGGGAAATGAAGTTTTAGTTGCTGTATCA
AAAATACTATTACATAACACACATGATAAAGACATAGTTGCTCGAATTGGTGGAGATGAA
TTTACAATATTTATAAAATCATTAACAAAGGATTTAATAATAAAAATTACTAATGATATT
TTAAATGATGCGAGTAAAATAAAAGTAAAGGACAATCATAAAATAACATTAAGTATTGGT
ATTGCCTTCACTGATGATTCAACTAAATTATATAAAGATTTATTTTCTAAAGCTGATAAA
GCTCTTTATCTATCAAAAGCAGATGGCAAAAATTGTTATAGTACATACGAATAA
>Cdif_630_PROKKA_01566 adrA_3
ATGTTTAAAGAAATTTTTTTAAGAACTTTTCCAGGATTTCTAATTATAAGAGATTCTAAC
TACAGAATTATATTTATAAATGATAATTTAAAAAATTTAATTAAAAGTTATATGCAAGAT
AATCCACTTGGAATGACTAATATAGAAATAGCTAAGAAACTCCCTGATAATATTGCTAAA
TTTTTTACGGATTCTCACAATATTCAATTAGATTGGGAAAAAAATTATCCTTATGATAAA
ATTTCAAATTGGATTTTAGAGTTTAAAAAAGATACTACAAGCTATTGGAATGTTTTAGAA
TACAAAGTAGATGTTGATGAAAAAACCTACATAATTACTATGGCCAATGATATAACAAAA
CTCTATGAAGAAAATAAGAGAAATCTTCACTACTCAATTACTGACCCATTAACTGGAGCA
TATAATAGAAAATATTTAAATGATAGATTTGACATATTTATAGGAGATTATATTGTACTA
ATTGACTTAGATAATTTCAAAATGATAAATGACTATGAAGGTCATAATGTAGGAGACAAG
ATTTTATGTGATTTTGTTTCACTTTTAAATAAAGAATTAATAAATTCTACTTCTATTATA
AGATTAGGAGGAGATGAATTTATTGTTATATTCTCTAGTGATGTTGACAAAAATTATGTT
TATTCACAGCTAGAAGCCTTAAGAGAAAATTTTTTAAAAGTATTCTCTAAGTATAAGTAT
CTTTCATTTAGTTATGGTGTTGATACAGTAAAAAGAAATTTAAAATTGACAATAGTTGAA
TTGGATAAAAAAATGTATAAAAACAAGGAGAAAAACAAGAAAAAATTTGATAAAAATGAT
TATTAA
>Cdif_630_PROKKA_01567 cph2_4
ATGCAAAATCATAATTATATAAAAATGTTAAATAAAAAGGTAGAAGTATTATCTAAGGAA
TTAGATAGTAGAAATTTTAAATTAAAAACCTTAAATGAAATAGATTTTTTTTCTAAAATA
CCAAACAGAGAATTTATGTACCAATATATTGATGACTGTATTTCGAAAAATATACATATA
GGAATCATGTTATTAAATATCGATAACTTTAAATTATTTAATGATATATATGGATATCTA
GTCGGAGAAAATTTATTAATTACTCTAACTCAAAACCTTTTGCACTTTATTCCAGAATCA
AAGGGAATAGTCGCTTATTTAAAAGGAGAAGGTTTTTTAATTGTACTTCCAAATGTATCA
AATAAAGAGTTAAATAATATGGGTGCAACTATTATAGAGAGCGCCCGAGAATTAAAAATA
AAACTTCCTAATGAAAAAGAAATATACTCCAATGTTACATTTAGTATTGGCAGCACTATC
TGGAATGGTGAACCAAACATGACTACTTTGATGCTTTTCAACCAAGTATATAGTGCTTTA
AAAAAGGCTAAAAGTGAAGGTAAAAATAGATACATTCTATTTGATTTTAAAGATAATAGT
TTTTACAATAAATTAGAAAATGATAAGGAGTTCTTATCAGAAATATCACATGTTCTACAA
ACTAAACAAATTGAAGTATTTTACCAACCACTTTATAATATAAAAAATAATACTATAGTT
GGATGTGAGGCACTTGCAAGATGGAGACACCCTATTAAAGGACTTCTTACTCCAGATAAA
TTTATTCCTTTATTTGAACAGTTTGGTCTGATAACGGAATTAGATTTGCATTTATTTGAA
GAGAACTGTAAAAATATAAGAAGATGGATTGATAACAATGATGTTTTTGTTCCAATTTGT
TGTAACTTTTCTCGTCTTCATTTTTTTAACCCTAATTTTCCAAGTATGCTAAAAGGTATT
ACTGAAAAGTACAGCGTCTCTACATCAAATTTTAGCATTGAAATAACAGAAAATATATTA
ATAGAAAATACAAATACAATTATTCAACAACTAGCTGAACTTCGTTCTTATGGTTTTTCT
GTATCAATGGACGATTTTGGTTCTGGATATTCATCTTTTGGTATGTTGCAAAATCTACCT
TTTGATATAATCAAAATTGATAGGATATTTTTATCTCATAATTTAAATGATTTTAAAAAT
ACAACCATTTTGTACTCTATAATAAACATTGCAAGAGCTCTTGGGATGCTTACAGTATGT
GAAGGTGTTGAAACAGAACAACATGTAGAATTTATTAAAAGTATAAATTGTGATATCGCC
CAAGGTTATTATTATGCAAAACCCATGGAGTGCAAAGAATTTGAAAAATTACTATCTAAA
GAGAATAATTCAGAGAAAATGTTTATAAAATATTCTGATATAGGAAAATCTTTAATAGAG
AAGATATTTGATGGATTTTTTATTATGCAAGATATGAAAAAACTAAGAGCTAATGTCACT
GAAGACATTCAATGGTTTGATTTTTACAACAAAACTGAAATTACATCTTTTCCTAAAGTA
ATAGAGCATTTTGAAAAACATATTAAAGGTAAAAAATTTTCTATTCTTTACAAAAGTATA
ACCCCACATAATACTGAATCAGATTCATTATTAATTAGTGGAGAAGCCGTTTTATCAGAT
GAAGCTTCTGAACATCAAAAATATAGCAATTTCTACTTTAGTGCAAATTGTATAATTTCA
GAAAATAAATTACTCTTAGCAAAATTACATTTGGATTTAATTAAAACTGCTGGCTATATA
AATGAATTTGAATCATATTCAATACCTAAAATGACAAATACACATCTTGATGAAAGTAAT
ATTTTATCACAATTTTATTCAATGTTGCCTGTAGGTATAATTCGCTACGATTTATTTGGT
GATATGATTATTACTTATATGAATGAAGAAATGTTTGATATTATAGGTTATACAAAAGAA
CAGTTTTTTGGTGAGATGGGCGGAAATTTAAGAGCAATTGTTCATCCAGATGATTTAGAC
TTTGTTTATAAAAAAAGTTTGGACATGATTGACACAAATAAAATTGAACCATTTTTATAT
AGATTCATAAAACGAGATGGTCAAATTGTCACAGTTATGTATACACAATGTAACCTTTCT
GCAATTGATGGAAGGTCGATTGCCCAGGGTATGTATGTAGATGTAAATAAAATAAAAAAT
TTAACAAAAATCTAG
>Cdif_630_PROKKA_01568 zntR
ATGAAAGATTACTATAAAATAGGAGAGATATCTAAAATATATGGAATAGGTAGAGATTCA
TTAATGTATTATGAAGAAATAGGCATTCTAAGACCAGTTAGAGATATAAATGGATATAGA
ATGTATAATATATCAGATATATGGAAATTAAATTTAATAAAAGAATTTAGAAGCTTGAAC
TTTCCAATGAAGAAAATAAAAGAATACCTAGATGACAGAAGTATAGAGTCTACGAAAAAT
ATTTTAAATGAAGAACTCGATTTAATTGATAAAAAAATAGCTGAATTTATAAGCCATAAG
GAAAATATTATAAAAAGATTGAGTTCAATTGAAAGTGTAATTCAAAATACAAAAATAGAT
GAGATAGAGGTTGTATATATAGAAAAAAGAAAAGCTTTAGAATTAAATGCTGATATAAAG
AGGGATGAAGACTTCGATTTTTTAATTCAAAAACTTCAGAAAGAATATGAAGATAGATTT
AATATACTTGGAAATAACAATATTGGTTCTGCCTTTTCTACTGAAGCAATTAATAAAGGT
ATATTTAATGAGTTTAAATCTGTATTTTGTTTTCTGGAAAGTAATGAGAAAGTATATAAT
ATAGTTTTTGATGAAGGATATTATGTAACTTTAAATTATACTGGGAGTAATTCTAATAAT
AAGATGTATATGGAGAAGGTGTTTAAATTTATAGAAGAAAACAATTATAAGATAATTGCT
GACCCTATAGAAATTTACAAGATAGATATACATGAGACTGGAATTGTAGAGGAGTTTGTA
ACGGAAATTCAAGTTCCTATAACTAAATAG
>Cdif_630_PROKKA_01569 group_2558
GTGAAATGTTCTAATTGTGGAAGTGTAAATATTGAAAAGGGAATTTTAACAACTGGTGGC
ATATATGCTGAAACTATTGGGTTAAAATATAGAGGAGATAGAAAATTAGATAAAGTTATA
AATAAAACTTTTCCAGTACAATCTACTATATATTCAGATTTATGTTTAGATTGTGGCGAA
ATAGTTAGAACCTATATAAAGGATAATATTGATAGGAATTGGTGTAAAGATAAGAAATAG
>Cdif_630_PROKKA_01570 group_970
ATGTTTAGAGATGAAATGGATAAATGTACACACATGTTAACTGCTTATATTAGTAGTTTA
TATGATTATTGTGATTTTATAGATACACAGCTAGATGATTTTATACTAGAGTACGGAGAA
AATGTAGTAGAATCTTGTTTACATCAAGTGATGGTATTGGTAAGTAAGTATAATTAA
>Cdif_630_PROKKA_01572 group_3799
ATGAACCATCATATATTGATTCAATTTGAATATATAGCAAGAATCATTACTGCTGGTTTC
TGTGGGGCTTTAATTGGATATGAGAGAAAGAATAGACTAAAAGAAGCTGGAATACGCACT
CATTTTATAGTGGCATTAGCTTCAGCACTTATAATCATTGTTTCCAAGTATGGATTTAAT
GATATAGTGGGTACTCCAGGTATTGGTCTAGACCCAGCCCGCGTTGCAGCACAAGTTGTC
AGTGGTATAGGTTTTTTAGGTGCTGGATTAATATTTATTAGAAATCAATCAGTAAGTGGT
CTTACTACAGCTGCTGGTATATGGGCAACAGCCGGTACAGGTCTTGCCATTGGCTCTGGA
TTATACTTAGTTGGTATTGTTTCAAGTATCATTATTGTTATTGTACAGATAACACTTCAT
AGAGATAGGAAATGGATGAAACTCCCTACAGCAGAGCAAGTTTCTCTTAAAATTTCTAAC
AGCACTGATTCCATAGAATATATTGAAGGTAAATTTAAAAAATCTAATATTGAAATTATA
AACATGAATATTAAACGCCTTGATGGGGATTGGTTAGAAGTAGTTATATATACTAAGTTA
CCTAAAGGATATAAAAAAACAAATTTATTAAAATTATTTAGCGATAATCCTCTTATAGAA
ACTTTAGAAATATAA
>Cdif_630_PROKKA_01573 sttH
ATGTGTATTGATACAAGTGTAAGAACAGCAAAGAAACTTCGATACGACATAACTCTAATA
AGCGATGCATGTACAACGAAGAATTTATCTTGGAATAATATAGAAATTAATGCAAATACT
GTACATCAAGTATTCATGGCATCACTACAGAACAGTTTTGCAGATGTAAAAAACACAGAT
AAATTTTTATCTAACTATCACAAATAA
>Cdif_630_PROKKA_01574 sttH_1
ATGTCTATAGCTTTAATATTGATTGATATTCAAAATGATTATTTTAAAAATGGAAAATGT
GAATTATTTCAATCAGAAGAAACTGCTGAAAATGCTAAAAAAATACTACTGTTTTTTAGA
AAAAACAATTTACCAGTTATTCATATACAGCATATATCAACAGATAAAACAGCTTCTTTT
TTTCTTCCTAATACTCATGGTTCAGAAATAAATAAAATTGTTTTTCCACTAGATAATGAA
GAAATTATAATTAAACACACACCAGATAGTTTCTTTGAAACAGATTTGCAAAGTATCCTT
GAGAAAAAAATATTACTAATCTAG
>Cdif_630_PROKKA_01575 group_2563
ATGAAAATAAGAGCTGAATATACATGTCCTCTTGAAATTGTACATGACATAATCAAAGGA
AAATGGAAAACTATCCTTATATTTGAATTAAGACAATCTAATAAAACATTTTCTGAATTG
CAACATAATATTTATGGAATAAATCAAAAAATGTTGATTCAACAATTAAAAGAGTTACGT
GATTTTGGGATTATTGATAAAATAAGTTCTGCTGGATATCCATTACATGTTGAATATTTT
CTTACTAATCGTGGTAAAAAAATGTTAAAAGCAGTGGAAATAATGCAAGAAATAGGAATC
GAATATATGCTTGAACATGGTCAACAAGAAATTCTAGATAATAAAGGAATTTGCTACAAT
AAGTAA
>Cdif_630_PROKKA_01576 group_3042
ATGAATATATCAAGAAAAGCTATGAAAATAATAGAATTAGCACAAAAAATTGCAAATAAG
AGAGGTATTTCAGTAGAAGAAGCTTGGAGTGAAGCAGTAACAGAATATAAAAATAAATAC
GAACATATTGCATAG
>Cdif_630_PROKKA_01577 group_3801
TTGATTGTAAAAATAGATAATACTTTAGAAAAAGAATTTTGGCAATATGTATCACATGAA
GAAAGTTTAAATTTATTCATAATTGGATACGTTGAGAATTATGGATTTAGCTCTCAATAT
CAAGATATATGGTCTCAGGTAGAAGATGGAAATATAACCTCTATAATATTAAAAAATAAG
TCAACACTTATAATTTATAGTTTTAAAAATAATTTTAATATAGGAGAAATGAAGAATCAT
ATAAAAGATTTAGATGTAGAAAGCATAAGTGGAAAAAAATGTGTAATAGATAGACTAATA
AGTAAATACAAAGATTTTTATGAAAAACTAGATAATAAATTTTGTGTATTAAAAGAAATA
AAAGAAATAGATTTTTCCAACATGAAGGAGTATAAAATAGAAAATGCTCAGGAAAAAGAT
ATTGATGAAATAGGAAAACTTTTAAATAGGTCAGACTATAAAGTAAGTAAAAATTACATA
GAAGAAAGAAAAGTTCATTTAAAAGAGGGAAATGTAAGAGCATATTTTATTAGAAATGAT
GATACTATGATTAGCACTGTGTCAACTGGTATGGAAACTAGTTTTTTGGCAATGGTGGTC
TCTGTAAGTACAGATAAAAGATATAGGGGAAAAGGACTTGCAAGTTATATGGTTTACAAT
TTGAGTAAAGAATTGTTGTTAGAAGGAAAAGTTCCATGTCTTTTTTATAATAATGATGTA
GCAGGTAAAATATATCATAATATAGGATACAAAGAGATAAATGAATGGACAATTCTTTTT
AAATAG
>Cdif_630_PROKKA_01578 pdaA_1
GTGAAAAAAGATAGCCTAAAAAAATACATTATGATAGGAGCATTTGCTCTAATACTTTTT
GGAATTGCTAGTATAAATTTTAAATCATTAGATAAAACAAAAACTCAAATTTCTAGTCCA
ACACTCGACACACATGAATATGATTGGTATTTTAACCCTAGGGAGGATGGTAAACAGCCA
TCACCTATAAAAGAAGCTGATTTTTTTAAAAAATACGGAGCTTATTATGTAGGAAATCCC
AATGAAAAAGTTATATATCTATCATTTGATGCTGGATATGAAAGTGGAAACACTCCAAAA
TTATTAGATACGCTTAAAAAACACAATGCTAAAGCTCAATTTTTCGTAGTTGAAAGTTAT
ATAAAAAGCAATCCAGAGTTAATAAAGCGTATGGAAAAAGAAGGACATTTAGTTTGTAAT
CATTCAAAAAGCCATCCATCAATGGCAGGTATTACAGATTTTGAAAAATTCAAAGAAGAA
ATTACAAGTGTAGAAAAAGCATACAAAGATGTTACTGGAAAAGAAATGCCTAAGTATTTT
AGACCTCCAATGGGTAAATTTAGCGAACAATCTTTAAAATATACACAAGATTTAGGATAT
AAATCAATATTTTGGAGTTTTGCTTATGTAGATTGGTATGAAAAGAAACAACCTACTCAT
GAATTTGCCAAAAACAAAATTTATTCAAGAACTCATCCTGGTGCAATAGTTTTACTGCAT
CCAAATTCATCAACAAATACTGAGATATTAGATGAGGTTCTTACACATTGGGAAAAAGAA
GGTTATAAACTTAAAACACTTGATTATTTAAATAATAAAAAATAG
>Cdif_630_PROKKA_01579 group_2203
ATGGATAATATAATAAGTGTATTGAATGATGTTGTTTTTTTAGATATAGAAGTTAGTGGA
TTAGATTGTTTAAATTCAGAAATTTTAGAAGTTGGAGCTGTCAAGGTTAAAGACTGGAAA
ATATATACCTATGAATCATTAATAAAAAACAAATTTGAGGTACCTGTAGAAGTATTCTCA
GTATGTAAAAATTTAGATAAAAATGATTTAGAAATAGCTAATGAAATAGAACTGGTGGAA
GATAGACTTGTAAATTTTGTAGAAGATAGTTTCATTATATGTCATGATTTAAGTCTGAAA
AAAAAGTTTTTTGAGTATCATATGCCAAAGTTAAAAAACAAATTTATTGATTTAATTGAA
TTAGCAGTTATTTTAGAACCATATCATAAAGATTATAGCTTAGAATACTTAAAAAATACT
TTAACAAATTGTAATTCTAAAGTGGAAAATAGAGCTTTATCAGATGCTATTGATATAATA
AATATTGTAAATTGCCTTTTAGTAAAATTTAATAACTATGAAAAAACTACTTTGGAGCCA
TTGAGTTTTAAAATAAATTCATATCTTAAAAAATTTAATCTTCCAACATGGGAATGGAGC
AAATTTTTAGAAGAGGCAAATTATGATTTATCAAATAATATAAATATAAAAAAAGAATAT
AATATATTTGACTCAAAAGAAGAAAAGAAGAAGGAAAGAGAAACCTTAAAAATTTTAAAT
GAAGAAGAAAAAAATTATGAAGAATTATTAAAATACAAAACTATTTGGGAGAATAAAGAA
GGATTTACATATGAATATAGACCTGGTCAATATGAGCTTACTAAAACAATAAGAGAGTTG
TTTAGAAATAGCGAAGATGAAGAAAAAATTGCATGTATAGAGGCACCAACTGGTATAGGT
AAAAGTGTAGGATATTTATTGCCTGCAATATTAGAGGCTAGAATTAATAAAAAAAGATTA
TTAATTTCTACTGACACAAAGGAATTGCAGATACAATTAATAAATAAAGATATTCCAAAT
GTGTTAGATTCTTTGGGTCTAAATGGAAAAGTAAGTTACGGATATATAAAGGGAAAAAAT
AACTATATTTGTATAGATAGACTGGAAGCATATATAGATGATTATGAGTCTCAAAACCCT
ACTAAAGGAGAAATTTTATCTTTAATATTTTTGAAGAGATTAGTTGAAGGTGGCAAGTAT
GGAGATATAGAAGAAATAAATTATTTAGTGTTTGACAACTTCAAGGAAATAAGTACTCAC
TTAAGAAATGTAAGTTGTGACCCAAATATGTGCAGACCTAAAAAATGCAAAAAAGATTGT
TTATATAAAAACAGAATAGAAGAATTAAAAGAAGAACATATAACAGTAGTAAATCATTCA
CTATTAGCTAAATGGCCGTATAAGGATGAAAAACCTTTAGAAAATATAATAGTAGATGAA
GCACATAATTTGACTGAAAAAGGATATGATTTCTTTTCAAGCATTATAAATTCAAAGTCT
TTAAGGTATTTATTACAAGAAATTTATCCTTACGAGTTTATTCAAAATAGTAGCTTTATA
TATAAAAAATATAGTAGAAATATGAGAAAAATAAAGGCTTTTGATAAATTTTATAATGTA
TTAAAAATTGGAAGAGAAGATAAACAAAAAATTGCTAGAAGCATAAATCTCATTATTGAA
GAGATAGATTCAATATTAAATTTTGGTAATTGTAATGAATATAATAATGTAAGTAATTAT
AATTTAAGATGGGAACTGAATTTGCAAATAGATGAAATTGTGGGAAAACTAAAAAAGGAT
GGTATAGATACTGAAATAAGTTATAGAGCCTATAGTGAAAAGATAAAGTTGAGTTGTGAG
AAAATAATAAAAAATTTAGTTTCAATAATAATAATAATTTATAGGAATATTGATGATGAT
AGTATAGATAAAGAAGCAGATATATATAAATTTGGAAAGGCAAAGACAAGAGATTTAGAG
GATATAAAGATTATATTTGAAATCTTTTTAGAGTATGATGAAAAGGATGATTATGCAAGG
ATAGTTGAAATTGATAAGAATTATAATGTCTTTGAATTTCGAGTAGTGCCATTAAAAATA
GCAGATTTATTTGAAGAAAATATTTTATCTCAATTAGAAAAAGGAATATTTTTATCAGCA
ACTTTGAGTTTATCTGAAAGTATGTCTTATTTTAAAAATACATTAGGAATAGACAGAGTT
AAGAATGTGGAAAAGATTATAGAACCAATTTTTGATTATAAAAATAGAGTCTCTGTAGTT
GGATTTTCTGATATTTGTGAGTACAGAAATTCTGAATTTCCAAATGAGATGAGTAAAATT
ATATCTAATATATCAAAGATTACAGAAGGTCATACATTAGCTCTTTTTAATAGTAAAGAT
AGACAAGAAAAAACTTATGAAATATTGAAAAAATACTTACATAGTTTTAACTTAGAAATT
TATGCTGATAAAAAGGGCATTAGACATCTTAATGATTTAAATAGAAAATGTGTAGTACTT
GGCTCAAAAGGATGTTTTGAAGGCGTAGACATTCCAGGGGATGGTTTGGTTTGTGTAACT
TTAGACAAGCTTCCGAATCTAAATCCAAAAGACCCTTTGTATTTTACTATAATGAAGAAG
TATGGTATAGACTACTATACTATAAATTATCCTCAAATGACCATAAAGGTAAAGCAAGCT
ATGGGGAGAATTTTAAGAAGCAAATATGACTATGGATGTTTTGTGATTTTTGATGTAGGA
ACTAATATAAGTGTTTTAAAGAGATTAGAGAAAGATTTACACGATTGTAAAATTTCAAAG
GTTAATAGCAATGAGTTTTATACTTATATAAGGCGACATTTAAATAAATCTAGAAGTTTA
ATACTAAAATCTGTTATATTTGATACTATAAAAGCGTTGAATGTTGATGCTAAAATGGAT
AACAATGATGTTGATAAAGATATTATAAAAAAAGATATAAATGAAAATATAAGACAAAGA
GCTGTAAAAGGAGAAGTGTACCATATTGATATTATAAAAAAAGATATGAAAGTAAAATAT
TTTGATAGAAACTATCTTATAAATTTAGATATATTTATGAGAGAAGAAGATAAAAATTAA
>Cdif_630_PROKKA_01580 rnhA
TTGGCAAAACAAAAGTTTTATGCTGTGAAAAAAGGTAAAAATATAGGTGTATATAATACA
TGGGATGAGTGCAAAAAACAAGTAAATGGATTCTCAGGAGCTGAATATAAGAGTTTTTCT
ACTTTTCAAGAAGCTAAAGAATATATTGATGGGTCAGAAAAATTGAGTTTTCAAGAAGAT
AAGGAGTTTATAGAAGCATATGTAGATGGAAGTTATGAACATTCAGTAAAAATGTATGGT
TCGGGTGTTGTGATTTTAAAAAATAATGAAGTTATAAAAACTTATAGTGAAAAAGGAAAA
GAGAAAACTTTAGTAAGTATGAGAAATGTAGCTGGAGAGATAGAGGCTTCTAAAATTGCA
ATGCAGTACTGTATTGACAATAATGTTCAAAACTTGATTTTATACTTTGACTATGAAGGG
ATTGAAAAGTGGTGTACTGGAGTTTGGAAAACAAATAAAGAAGGAACTATAGCATATAAA
AATTTCTATGACAGTATTAAGAATAAGCTTAATGTAAAATTTACAAAGGTTAAAGCTCAT
TCTGGAAATAAGTATAATGAGGAAGCTGATAAATTAGCTAAAAAAGCTATTGGTGTATAA
>Cdif_630_PROKKA_01581 chiA1
ATGCCAAATTTGCCAAGTTTAGGGTCAAAGGCTCCTGATTTTAAAGCCAATACAACAAAT
GGTCCTATTAGACTCTCTGACTATAAGGGTAATTGGATTGTTTTATTTTCACATCCTGGT
GATTTTACACCAGTTTGTACTACAGAATTTTTATGTTTTGCTAAATATTATGACGAATTT
AAAAAAAGAAATACAGAACTAATTGGTCTAAGTGTTGATAGTAACAGTTCACATTTAGCT
TGGATGTATAATATTTCTTTACTTACAGGTGTAGAAATTCCATTTCCTATTATAGAAGAT
AGAGATATGAGAATTGCCAAGTTATACGGCATGATATCAAAACCAATGAGTGATACATCA
ACTGTTCGCTCTGTATTTATTATAGATAATAATCAAATTCTAAGAACGATTCTTTATTAT
CCACTAACTACAGGAAGAAATATTCCAGAAATACTTAGAATAGTAGATGCACTTCAGACT
AGTGATAGAGATAATATAGTTACTCCTGCAAACTGGTTTCCTGGAATGCCAGTGATTTTA
CCTTATCCTAAAAACTATAAGGAATTAAAAAATAGAGTTAACAGTTGTAATAAGAAATAT
TCATGTATGGACTGGTACTTATGTTTTGTACCAGATAATTATAATGATGAAGAAGTGAGC
AAGAAAATTGATAATACTTGTAGCTGGAAAAAAGAACATACTAAAAACATTGAAAATGAA
TGTAACTGTGAACATGAACATCATGACTACCTGAACAAAGCTCTTGATTGTAAACAAGAA
CACAAGACTGATATTAAAGATGATTGCAATCATGAGAAAAAACATACTAAAAATACTAAC
AAAGTTCACAACTCCAAACAAGATAAGTTTAAAGATAAGTCTTGTGATGAAATGAATTTT
AACTATGACAAAGATGAATCTTGCGACAAAATAAATTCTAGCTATAACAAAGAAGATAGT
AGTTATGAAGATTTCTATAAACATAATTATAAAAACTACGATTATACTAGCGAAAAAAAT
ACTAAAAAAATAGCTATGAAAACTTTAAAAGATTCAAAAAAATTAGTTAGACCACAAATA
ACAGACCCATACAATCCAATAGTTGAAAATGCAAACTGTCCAGATATAAATCCAATTGTA
GCAGAATATGTTCTTGGAAATCCAACTAATGTAGATGCTCAACTATTAGATGCAGTTATA
TTTGCTTTTGCTGAGATAGACCAGTCTGGAAATTTGTTTATTCCTTATCCTAGATTTTTA
AACCAATTACTTGCTCTTAAAGGTGAAAAACCTAGCTTAAAAGTAATTGTAGCTATTGGA
GGTTGGGGAGCTGAAGGTTTCTCTGATGCAGCATTAACACCTACATCTAGATATAATTTT
GCAAGACAGGTCAATCAGATGATAAATGAATATGCTTTAGATGGAATAGATATAGACTGG
GAATATCCTGGAAGTAGTGCATCTGGAATAACATCAAGACCTCAAGATAGAGAAAACTTT
ACACTCTTACTAACTGCCATAAGAGATGTTATAGGGGATGATAAATGGCTTAGTGTAGCT
GGAACAGGAGATAGAGGATATATAAATTCAAGTGCTGAAATAGATAAAATAGCTCCTATA
ATAGATTATTTTAATCTTATGAGTTATGATTTTACAGCAGGTGAAACAGGCCCAAATGGT
AGAAAACATCAAGCAAATCTTTTTGATTCAGACTTATCTTTGCCAGGATATAGTGTTGAT
GCAATGGTGAGAAATCTTGAGAATGCTGGAATGCCTTCTGAAAAAATCCTTCTCGGTATA
CCATTTTATGGAAGATTAGGTGCTACTATAACAAGAACTTATGATGAGCTTAGAAGGGAT
TATATAAATAAAAATGGATATGAATATAGATTTGATAATACTGCTCAAGTTCCGTATTTA
GTTAAGGATGGAGATTTTGCAATGTCATATGATGATGCTTTATCAATATTCTTAAAAACT
CAATATGTTCTTAGAAATTGTCTAGGTGGTGTATTCTCATGGACATCAACTTATGACCAA
GCAAATATACTGGCTAGAACCATGTCTATTGGTATAAATGACCCTGAAGTATTAAAAGAA
GAACTTGAAGGTATTTATGGGCAATTCTAA
>Cdif_630_PROKKA_01582 group_3803
TTGAAAAAAATTCTAAGAATTTTAGTTATCTCCATGATGATATGTTTTGCAATGACTTTT
GCATTAGTGTTAATAAATTCAGTTATGGGAGTACATATAGGATTGGATTATTACTTTTTG
ATGGGAAGTGTGCTTACAGTTTGTTTAACAATTGGAATTGTTTTATGCAATGCTAGAAAA
ATATTTGATAGCAAAGCTATACACAAGACAAGAACGAAAACTGTCAGTAATAATAAAAAA
CAAAAGAGTCATTCTAGGGATATAAAAAGAAAGATATCATAA
>Cdif_630_PROKKA_01583 group_4818
ATGAATTTTAGAGATTTATTTGAGAAGGCTGTAGATTTTATTGATGAAAAAAGGAAATCT
ATAGTTGCGATTTCATTATCAACATTAGGTGTAATTGCTTTGATAATAGTATTTTTCTTA
AGTAGTAACGAGTTTAGTGTAGGAAATGAAGCTAATGAGTTGTTAAAGATTATAGAGAAA
AGACAGTATTCTATAGCTGTTGATTACTACACAAGTATAGAAAAAAAGTTTTCTGATTCA
AAAATGGAAAGGTTTAATAAGTCTGTTTCTAAAAAAATAAATAAATTGCTATTAAATAGT
GGTGATAAATATTTAGATGGAGACATAAGTCAAGAAAGTTTTATTGGATTAATAAATACC
GTGAAAGAATTAAACAAAATAAGTATAGATGTGGATGACTTATTAGCTCAAGCTGATAGA
GTTAGAGAAATGTATAAAGAAGAAAATACTACTTATGATATTGCCATTAACTACATAAGT
ACTGTTTCAATATTAAATGGTATGGGTAGTAATCTAGATGTATACAAACAGAATATAGAA
ACAATCAAAGAGTCTAGAGATGTTTATGACTCAGCAGTAAAAGACCAAAAAGCATATAAG
TATTATGAAGCTATTGAAAAGTATAATAAAGTATTAAAAGAAGATGAAAAGTATTACAGT
ATGGCTCAAAATGGGAAAGAACAATGTATTGAAGAAATGTATGATTACTATATAAGTAGA
GCTGAAGAGGCAAATAATTCTGGAGATTATGAAAGAGCATTACAATATATTGAGTATTTA
AAAGACGATTATTCAGATGATGAAAAGGTACAGAGTTTAGAAAAAAAATATAAAAAGAAT
TTATCATTGTATACTTTAACATCTGATGACATTATAAATGTAATAGCTAAAAAAAGTGGC
AAAGACAAGGCAAATCTATCTATAAATTCACTTCCACAAATGATAAAAAATAATAAATAC
TATTATGCTGAAGTATATGAGTATGATAAATTAATAAATGAAGTTTTGGTAAGTGCAAAA
ACTAAAGATTTATATTCATATAAAGATGGTAAAAAAGATTACAAAGTAGATTATGGTGAT
GGATACTTTAGAATATTAGAAGATGGAAGTTATCAATTTGGTATTACAAAAGATAAAGCT
AAGTTTGTGTTAACTAATACTCTTGATGAAAAAGAAAATAAGTATAAAAAGATTGAGATA
TTAGATATAGAGAAAGCAGATAGATATGTAAAAAGTAAAAAGAGTTTAGAAGAATTGTTT
GGAAAATATAAAAATATTTATTATTATGCTGTAGTAAATAAAGGCTTATTTAGAGGCAAA
GAAGTTTATGCTATTAATATTTACAATGAAAAAATATATGCCATATCAGAAAATGGACTA
AATGAATATTAA
>Cdif_630_PROKKA_01584 vanW_1
ATGAGTAATGTGAACAAAAAGCTAGTTATAGCTATTGGAGCTGTAGCATTAGTAGTAATA
ATTTTTATAGGCATAATGTGCATGCAATTTAAAGGGGAGAAAATAGCAAAAAACACATAT
GTTAATGGAGTAAATATTGGAAAATTAACTAAATCGCAAGCAAAACAGGAATTAGCTAAA
AAATACAAATTAGAGAATGTTGATTTTAATTACAATGATAAAAGTTGGAAAGTAAAGAGC
AAAGATTTAAATTTATCTACTGACCTGGATAAAACAGTAGAAAACGCATATAATTTAAAT
AGAAAGAGTGCTTTCTTTGGCAATCTATCAAAAACTATTTCAGCAAATTTTGGCAAAAAA
AGCAACTTAGTAGTTGTGATAAATTATGATAAAAATAAATTAAAAGCAGAAATGGAAAAG
ATAGCTAAAGAAATAGATGTAGATGTAAAAGATGCTACACTTGATATAAGTGGTGAAAAA
GTCAAGGTTATACCAGATTCTGATGGTCTTAAAATGGATATTTCTAAGAGTATGGAGAAT
TTTGATAATCAAACTAAAAAAGGTAACTATAAAAATGAGTTAGTAGTAAAAGCTACTCCA
GCAAAAGTAAAAAAAGAGCAACTTGCTAATATAGATACAAATTTAGGTACGTATTCAACA
ACATTTAAAACTTCTCAAATAAATAGAAGTATAAACATAAAATTAGCAACAGATAATATA
AGTAATGTATTACTTATGCCAGGAGAAACTTTCTCATTTAATAAACATACAGGGAAAAGA
AGTAAGGAAAATGGATATAAAAGTGCACCTGTAATAATGGAAGGTGAGATGGAAGAAGAT
TATGGTGGAGGAGTTTGTCAAGTTTCATCTACGTTATACAATTCTGTGTTATACGCAGGT
TTAGAAATTGTTAATGTAAAAAATCATACTATACCATCAAGTTATGTTCCAAAAGGAAGA
GATGCAACTGTTGCAGATAGTGGAATAGATTTCTTATTTAAAAATAATCTAAAGCATCCA
GTTTACATAAAAAATTACGTTTCAGGAAATCAAATTGTTTGCAATATATATGGAAGTGCA
GAAGATAAACAAAATATAACAATATCAACAAAATTAGATGGCGTTTCACAAACTACAATG
AAAAGAGTTAATGACCCTACAATGCCTAAAGGTAAAGAAAAAGTAGACAAAAGTGGAAGA
AATGCATATTCTGTATCAACATATAGAACATTTAATGATGCAAATGGTAAAAAAATTAAA
ACTGAAAAAATAGCTAATTCATATTATCCTAAGAAGGAAGGTATTATATTAGTTGGGACT
ATGGAACCAAAACCAGAGGAAAAACCAAATACAGACGAAAATAAGAATAATCAAAATACA
AACAATCAAAATCCAAATAATCAACAAAAACCAGAAACACCACCAACTGATAATAAGCCT
AATGAGACACAACCACAACCGCAAGCTTAA
>Cdif_630_PROKKA_01585 group_9171
TTGAATTTAAATAATATAACGAATTACGTTCAAAGTATTTGCGAGAATATTTCTAATGTC
TTGGATGTAGATGTTACTTTAGTTACAAAAGATTTAACTAGGATAGCAGGTACAGGAATA
TTCAGAGGTAAAATAGGAGAGACAATATCAGAGAAGTCAGTGTACTCTCTTGTTTTAAAA
GATGGAAAATCCTATGTTATAAATAAAGAAATAGAAGAGAACTGTAATAAATGTGCAAAT
AGAGAAAATTGTAAAGAGTTAGCTGATATATGTACTCCCGTTAAAATGGGAGAGCATATA
CTTGGAATCTTGGGTATAGCTGCGTTTAATGAAGAACAAAAAGAAAAGATACTTTCAAAA
GATAAGGAGTTAACTGCTTTTGTAAGGAGTATGTCTGATTTAATATCTTTTAAACTAGAT
GAACTTTATAAACAAGAAGTTAAGACTATAGATGACCTTGAGAGGGAAGCTATAGAAAAT
GCCATAAAGAAATATGGAAGTAATACAGAAGGTATGAAAAAAGTAGCTGAGGCATTAAAT
ATAGGTATAGCTACACTCTATAGAAAAGTAAAAAAATTCAACATTAAAAGTTAA
>Cdif_630_PROKKA_01586 group_10099
GTGAGTATTATTTTAGTTAAAGATATAAAACAAGACATAGAAAGCATGCCTAGAAAAATT
TTAGATATATCTTTGATAGAAGATAATAAAAGTGATTTGACTTTTTTTAATATAGAAGAA
GAAGACGGTGATGAAACATTAAAAGCATTAAAACAGAGTTATGTGACTACAAATTATAAA
GAAGAAACTCTATTAAACTTGCAAGGAGCTTTAAATTCAAAGTCAGATACAACGTCTAAG
GAGTTAAAATTAGAATCATATAAAAGATATAACAATGCATTGGATTTAGCATATAAAAAT
TATATAACTAGTGCCATTAATATGGTTAATAAAGCTCTGGAGATAAATCCTAAAGACATT
GATATACTAAATCTTAGAGGTCTTTTAAAATTATTAAAATGTGATTTTGCTAAATCATTT
GAGAGTTTTTATACTGCTTTATGTTATGAAAATAATCATATATCTAGAAAATATGTAAAT
CTAATTTCATCTGAAGATTTTAAAACTTTTTTAGGAAGATACAATCATTCTATAAGATTT
ATAAATGAAGAATTAAATTATGAGTCAATACATATTTTAGAGAACATAATTGAAGAAGAA
CCTGAACTAATAGAGCCATATGTAATTTTATCTTTGTTATATGATAAACTAGGTAATGTA
AAAAAGAGAGAAGGATATTTAGACAAACTTAAAGAGCTAGATAAAGATAATCCTGTATTT
GAAAAAAATGAAGAAGAAAAAGAAGAAGAAAAAGAAGATACAAGTAAAAATGAAGAAATA
AAAAAAGTAAAAAGAAAGAAAAGTATTTTACCATATATTATAGTTGGCTGTGTTTTAATA
GGTATGGGGATATATTTGATTCAAAGCAAAAAGAGAATAGAAAACTTGAATAACCAAATA
AGTAGTAAAGAGGAAAAGTTAAGTGAAACTGATAAAAAGTTAGGAGAAACTAGTAAAAAA
TTAGAAAAAACGAATAAGGAATTAAATGAGGTTAAAAATAAAGAACCAGAAAGAGAGATA
ACTGTAGCTGATGAGGAAGATTTATATTATCAAGCTCTAAATTTAAAGAAAAACAAAGAA
TATGAAAAAGCCATAGATAATTTTAAAAGTATAGTTTCTTCTGGTAAAACTAAAAAATAT
ATTTCTGAGTCAATATATCAATTAGCAATAACAAATAAATTATTAGGAAATAAGGATGAA
GCTATAAAATATTACAAAAAATATATAAATACTTATACTAAAAATGACCAGTATTATGAT
GATTCATATTACGAGTTGGGTATGCTTTATTATGATAATGGCGATTTAAAAAATGCACAA
CAGACTTTTTATAGTTTGAGAAGTGAAGTTCCAGACAGTATGTATAACAATTCAAAAATA
AAAGAAATTTTAAGTGAAAAATAG
>Cdif_630_PROKKA_01587 lrgA
ATGAAAGTTTTCAATCAATTAGTAATAATTTTATCTATCTGGGTAATAGGAGAGTATATA
AGTTCCTTTATACAAGGAATTATACTTATTCCTGGGAGTATAGTTGGTATGCTATTATTA
TTTCTACTACTACAATTTAAAGTTTTAGACTTGAGTAGTATAGAAAATGTAAGTGGATTT
TTCCTCGATAATATGGCTATATTTTTTATTCCAGCAGGTGTATCACTTATAAAGTCATTA
GACCTAATAAGGGAAAATGTATTAGTGCTTTTATTAGTCATATGTTTAAGTACACTAATA
GTAATGTATACTACTGGAATTATTGTGGAGAAAATGATAAAAAAGAAGGAAGAAGGACAA
AAAAATGTATAA
>Cdif_630_PROKKA_01588 yohK
ATGTATAATGTATTACAGACACCAGTATTTGGTATAATAGTAACAATAGTTTTTTTCAAT
TTAGGAAGATACATTCAACGAAAAACAAGTAATCCTATATGTAATCCTTTATTAATTGCA
ATCGTAGGAATAATATTGTTTTTAAGCATATCTAAAATCCCTTATGAGAATTACAAGATA
GGAGCTGATAGTCTAAATTTCTTTTTAGGTCCTGTCACAGTAGTACTTGCAGTTCCACTT
TATAAGCAATTTGAATTATTTAAAAAGCATATGTTTGAGATTATTGTAGGAATAGGTTGT
GGTATAGTGATTTCTTTTGTATCTGTATTGATAATTGGCAAAATAGCTAATTCAGATGTA
AGTATAATAAATTCACTAATTCCAAAATCTATAACAACACCAATGGGAATATCTTTAGCA
AATTCTTTAAATGGTATAGAATCAATAACAGTTGTAGCCATAATTTTTACAGGTATTTTT
GGTGGTATGGTTGCTTCTACAGTATTCAAACTGGGGAATATAAATCATCCAGTTGCTAAA
GGAATTGCTCTTGGAACATCTGCACATGCTTTAGGAACTACAAAGGCTTTTGAACTGGGA
GAAATAGAAGGAGCTATGAGTGGTGTTTCTATTGGAGTCTCTGGTACAATTACAGTAATA
CTAATTCCAATTATAATGAATTTTATATAA
>Cdif_630_PROKKA_01589 group_9759
ATGAGTGAAGTTAAGAATACCCTACAAAAACATCCAGTTTTAAGATATTCAACAATGCTA
TTTGGGATGTTGATGACATCTATAGGAATAAATGGGTTCTTAAGACCAGCACATCTACTT
AGTGGAGGTGCTACAGGTATAGCAACATCTATAAACTATTTGACAAATATAAATGTAGGT
TTATTAACATTTTTAATCAATATTCCAATATTTATCTTAGGGTTCATATACCTTGAAAAA
GAGTTTTGTATTTCAAGTTTGGTAAATATGATTGTATTTTCATTATTATTAGGAGCAACT
CAGGAAATAAGTAATATTATACCTATACATGATATATTGCTTCAAAGTGTATATGGTGGT
ATATTATCTGGTTTAGGAGTCGGAGTTGTATTTAGAACTAGGTCTTCTCAAGGTGGTACA
GATATAATAGCTGCAATACTAAAAATTAAGAAGAATATAGAAATGAAAGACACTGCTTTA
GCAATAAATGGCTTGATAGTACTTACAGGAAGTTTTTTATTTGGGTTGGATTTAGCATTA
TACACTCTTATAGGTCTATTTCTAAATGCGTATTCAATGAGTTTTATTAAAGATGCAATG
AATTACCAAAAATCTGTTATGGTAATGTCAAATGAAGTCGATTTAATAGCAGAAGATATA
ATGAAGAGTTTAGTTAGAGGTGTAACTTTTTTAGATGCAGAAGGTGCATACACTCATCAA
AAAAAGAAGATTATATATACAATAGTTTCATCAAATGAGATACCAAAGATAAAAGATATA
GCTTTGAAGTATGATAAAAAGGCCTTTATATCTGTAAATGATGTTACAGAAGTAAAGGGA
AGAGGGTTTAAAGCAAAAGATTTATAG
>Cdif_630_PROKKA_01590 group_3804
ATGAATTTATCTAAAGAATATGTTAATTTGTATGATAATTATTTGAAATATATAAATGAA
GTAAACAAAGAGATTAGAAGTATAAAGAACATGAAGAAACGTGTTTTAAAAAGGGGCGAT
TTTGCTCCGGAAAATGAAGTATTAGAATTGGAAGGAAAAACAATACGCGATATAGATGAT
GTCGATACAAAAAAACCAAAAAATAAAATCTATAAATTTTCAAATGGGGATGTATATGTA
GGGAAATTCTTAGAGGGAAAGATGGAGGGGAAAGGCTCATATACTTTTTTTGTAGATGAA
GGAACAGTTATGGAGTACATAGGAGAATTTAAAGAAGATAAAAAAAATGGAAAAGGAAAC
TTTATATTTTCAAATGGAAATGAATATATAGGTTATTTTGAGGAAGATATGATGAGCGGT
ATTGGAAATATGTTATATAGTAGTAAAGATGAATATATTGGAACTTGGAAAAACGGAAAA
AAAGATGGAAAAGGTATTTATAAGTGGAGTGATGGATGTATATATGCAGGTGAATTTAAA
GGTGGAAAGATGGAAGGGTACGGTATTTGCTATAATAGTAAAGGGGAAGTACTTTATGAA
GGAGAATGGAAGAATAATTTGATTCATGGTAAGGGAACTTATATATGGGAAAAAGGTAAA
AAGTATATAGGTGAATTTATGCATGGTAAAAAACATGGGCAAGGAACTTTTTATCTAAAT
AATGAATTGGTTTATGAAGGGACTTGGAAATTTGATAAGCCATCTATATTTGATAGAACA
TTAGATGAAATATTTTCCTTGAGACTGTAG
>Cdif_630_PROKKA_01591 group_3805
TTGAAGAGATTAATTGCTTTAGTGTTAGTAGTACTTATTGTTTTATTTTATAGTCCTGAA
TTATTAAAAGAAGGATATGATTTAAAAGAAAAGTTTTTTCAAAGTGAAATATGGAATGAA
TTTTTAGACAAAATAAATATAAATGATAATTCTAAGAAAGATAAAAAAGAAAAAAGTCAA
AATTTACAATCAAATAATACTGAAGGGGAAAATTTAGGAGAGTCAGACATAAAGAATTTT
GAAAAAATAAGCTTAGGAGACAATTTAAGCTATGTTTTATCAAGTATTGGTAAACCTGGT
AGAATTGATATTAGTGAATACGGTTTTGATTGGTACGTATATAATCAATATGGAAAAGAA
TTTGCAATGGTTGGACTTGAAAATGATGAAGTAGTAGCACTTTATAGTAATTCTATTAAT
TCATGTGAAAATCAAGATATAAAACTAAATCAAGATAGACAAACAGTGAGAACTAAGATT
ACACCATTAAAATATAAGAGAAAAGGAAATACCAGATATATAATAAACTCAGAAAATCAA
TATGATATAATAAGTAAGGAAGGTAAGTATATTACAATTTTCTACGATATTCATGAAGAA
AATAGAGTTTGTTCATATTTAATAATTGATAAAAGCACTGAAGATGAGTTTAAAAATTTA
TATCCAGATGGTAGCGAAGAACTTAAAAAATGTTTTGAACTTGAAATTATAGACCTTGTA
AATAGTGTTAGAAATCAAAGAGGGTTAAACTCATTGAGATACAGTGAACAGGCAACTTTG
AGTTCAAGAAAACATAGTGAAGATATGAGAGATAATAATTTTTTTGACCATGTAAATAAA
AAGAATGAAACTCCATTTGACAGAATGAAAAGAGAAGGGATAGTATATACTTCAGCTGGA
GAAAACATAGCAGCAGGACAGATTAATGCAATATATGCGCATGAAGCTTGGATGAACTCT
GAAGGACATAGAAAAAATATTTTGGGGAACTATAATAATATTGGAGTTGGAGTAATATTT
GGAGGAAGCTATAAAACATATTACACTCAAAATTTTTATAAATAA
>Cdif_630_PROKKA_01592 pdaC_1
ATGACATCATGGAAAAAAAAGACAGTATATAAGTGCTTAATAGCAGTAGTCTTGTTTTGT
GGAATAGTGTTAATATCTAATTTTAGTAAAGTTTCTGCTTTGATGATGGATACTAATGGA
AATGTTTTGATTAAACATGGTTCAAGGGAAAAAAAGCTAATAGCAATTACCTTTGATGAT
GGTCCTCATCCTAAAGAAACTAGTCAAGTTTTAGATGTGTTAAAGAAATACAATGTAAAA
GCTACTTTTTTTATAGCTGGAAAACATGCAAAATGGTATAAAGAACCATTAGTAAGAGCA
AGTAAAGAAGGTCACGAGATAGGAAATCATACTTTCAATCATCCTGATATAAGTAATTTA
AGTTCTAGTCAGATAGAAGAGGAGATTGTTAAGTGTGAAGACATTTTGAAGGAAGTAACT
GGGAAAAAACCTACATTATTTAGACCACCATTTGGAAGTTATAGAGAAAAAGAATTAATA
GAAATTGCAAAAAAGCATGACTATAAAGTTGTTTTATGGACAGGTGTAGATGTGAAAGAT
TGGAAAAATCCAGGAGCTAATAGCATTGCAGATAAAATAATTAATAAAGTACAAAATGGA
GATATAATACTTTTGCATGATTATGCAACTAATGATACAGTTGAAGCTTTAGATATGTTT
ATTCCAAAAATGATTGAAAAAGGTTTTAAATTTGTAACAGTTTCTGAGTTGATAAAATAA
>Cdif_630_PROKKA_01593 pabA
ATGATTCTTATGATAGACAATTATGATTCTTTTGTATACAACCTAGTCCAATATATAGAA
GAATTAGGGGAAACAGTTGTAGTAAAAAGAAATAATGAAATCAAAATAAGTGACATTGAA
GAACTAAATCCAGAGGTAATTGTGTTATCTCCAGGACCGTGTTCTCCAAAAGAAGCTGGT
ATTTGCATAGATATTGTTGAGCATTTTAAGGGGAAAAAACCTATACTAGGAATTTGTTTA
GGTCACCAAACTATTGGACATGTTTTTGGAGGAGATATTATAAAAGCACAACAGCCTGTG
CATGGAAAAGTATATAGTATCAACCATACTAATAAAGGAGTTTTTAGGGGACTTAAAAAT
CCTTTAAATGTCACTAGGTATCATTCACTAATAATTGATTCCAATACAGTTCCAAAAGAA
TTAGAAATTACAGCAATTACTGATAAAGGGGAAATAATGGGGATTAGGCATAAGAAATAT
TTAATAGAAGGAGTACAGTTTCATCCAGAAGCTATTTTGTCAGAGTATGGTCATGAAATG
CTTAAAAATTTTATAACAGAAGCTAGAGAAAGGGTACATGTGTAA
>Cdif_630_PROKKA_01594 pabB
ATGTGTAATATGATAAGAGAGATAAATACTAAATTAAATTCTTTTGAGATATTTACTATT
TTTAGAAATGAACATGACAGTTTTATATTAGACAGTGCTATGGATAAAGAAAAATTGGGA
AGATATTCTTTTATAAGTAGCCAACCATTTAAGGTATTAAAGTATAAAGATACTGATGAA
AATCCTTTAGAAGTTTTAAAAGAAGAACTACATAAGTATAGGGTTGTAAATGATACTAAT
CTTCCATTTGTAGGAGGTGCTGTGGGATATTTATCTTATGATTTAGGTAATTACATAGAA
AATTTACCTAGAACTGCTGTAGATGATATTGAGATGCCTGATATGTATTTTGGATTTTAT
AATCATGTAATAGTTATAGACCATCTTGTGCAAAAAACTTATATAGCTACTCCAAACATA
GATATCGAATTAGAAGAAAAGATAATAGATAATATAGAACAAAGAATATTAAAAGAAGAG
AAAAAAGGTATAGATAGCATATGTTATGAAGAAAAAGAAGTAACACCTATAAGACTTAAA
TCTAATTTTACAAAGGAAGAATTTAAAAATGCAGTTCAAAGTGTTAGAGAGTACATAAGA
CAAGGAGATATATATCAAGCTAATTTAACACAAAGGTTCAGTGGAGAAACAGAACTTACA
AGCTTTGAATTGTATAGGGACTTAAGAAGATTTAGCCCGGCACCATTTGGGGCATTCTTA
AACTTTGAAGATGCACATATATTATCAAATTCTCCAGAAAGATTTATAAGATGTGTTAAT
AAGAGAATAGAAACTAGACCAATAAAAGGTACTCGTCCAAGAGGGAAAGATAAAAAAGAA
GATTTAAGACTTCAACAAGAACTTAGAAATAGTGAAAAAGATAGAGCTGAACTACTTATG
ATAGTAGATTTAGAAAGAAATGATATTGGCAGAATATCTAAAACTGGAAGTGTTAAAGTT
CCAGAGCTATTTGTAATTGAACCATATGCAAATGTAAATCACTTAGTTTCCACAGTTGTA
GGTGAGTTAAAAGATGATAAAGATGCTACTGATGTAATAAAAGCAACTTTTCCAGGGGGG
TCTATAACAGGAGCACCTAAGATTAGAGCAATGGAAATTATAGACGAATTAGAGCCAACG
CAAAGAAATGTATATACTGGTTCAATAGGTTATATAGGTTTTAATGGTGATATGGATTTT
AATATAGCAATTAGAACAATAATCAAAAATGACAAAAAAGTCTACTTTCAAGTTGGAGGA
GGAATGACTTGGGATTCTGACCCAGATGAAGAATATCAAGAAACACTTGATAAAGCTAAA
TCCATAATGAAGGCTTTGAGGGGATATTATGAAGAATAA
>Cdif_630_PROKKA_01595 pabC
ATGAAGAATAATGTAGGTTTTGATAGTAGTTTAAGTAAATTTGGAATTGGTTTGTTTGAA
ACTATTAGAGTTAAAAATGGAATAGCAGTAGATTTAGATATCCATATAGAAAGAATGCTA
AGCTCAATAAATTGTTTGGATTTAGATATAAACTATAAAAAAGATTTCTTGATAAATGAA
ATTGTTACATATATAAAAAAAGAAAATGTCATTAATAAAGCACTTAGAATTACTGTTTTT
GATGAAGGTTATAATATATCTATTAGGGATATTCCATATAATCAAGAGACGTATGAGAAG
GGGTTTAAATTAGCTATATCTCCAATAGTTAGGGGGAATAGTTTAATTCATAGACATAAG
ACTACTAATTATTTTGAAAACATATATACCAAAAATATCGCAAATAAGACTGGTTATAAT
GATGGTATATTTTTAAATTCAGAAGGTGTAATATTAGAATGTTCTATGAGCAATATTTTC
TTTATAAAAGGAGAAAGAGTGTACACTCCTAGTGATAGATTACCGATATTAAATGGAATA
ATAAAAAAAAGGATTATAGAGATTTGTGACGAATTACATATAGAGTTGATAGAAAATGAA
ATTAATATATCAGAAATTAGTAGTTTTGATTTTGTTTTTGTCACAAATAGTCTTATGGGC
GCTATAAAGGTTACAGAAATTGACAAAATAAAATTTAATAAAGAAAATGTTGTTTTTGAT
AAAATAGTGAAGTTATTAGAATAA
>Cdif_630_PROKKA_01596 group_3806
ATGATAGGTTGTATTTATGAAGTATACAATGAAGAGATAACTAAAATAATAGAAAACCAA
AACACTTTGGCTGTATATTTAGTGGGTTCTAGTAAAGACGTAGATTTTACTCTTTATGAT
GTAGAGATAAACGATATTGATGTGTTCGTTTTTGTAAAAGAAGGGGAAAAACAAGAGAGA
ATACTGTTTAAAAAAAAGGGAATAGAATTTGATGTAAATTACTTTTCAAAAGATGGTGTA
AAAAAATTATTATCAAATAGGGAATATTTCTTTGTGAAAGAAATGAAAGATGCTAAAGTA
CTGTTTGATAGGGAGAATATATCACATATTATAAAAGATATAAGTAGAAATATTTACTTA
GAAGGACCTAGTAAAATGTCATTAGAGGAAAAGTCTTTTATAAAGCAAGATATTGGAGCA
AAAATATCGAATTTAAAAAATAAAGAAAAATTTGATGTTTTTGAATATCATTTTTTGACG
AATTTATATTTAAAAGATATAATAATTGGGTACTTTAATATAAATGATAAATGGGTACCA
AAAGACAAAAAATTGCTAAAAGTTTTAAAAAAAGAAAATAATGAGCTTTTTGAACTAGTG
TCAAAAGTAAGTGAAAATTATGACTATCAAAGACTTTTAGATGTTTATAATTATATTTTT
AAAGAAATTGAGACAAAAGAGGTTATAAAACTAATCTTCTAG
>Cdif_630_PROKKA_01597 folE
ATGAATAAAGTTGATAAAGAAAAGATACAACATGCAGTAAGAGAAATACTAGAGGCAATT
GGGGAAGACCCAGATAGAGAAGGTCTAATCGAAACTCCAAATAGAGTTGCTAGGATGTAT
GAAGAGATATTCTCTGGTCTTAGTGAAGAACCAAGAGACCATTTAAAAGTTCTTTTTGCA
GATGAAAAACATGAAGAGTTAGTATTGGTAAAAGATATTCCATTTTATTCATGTTGTGAG
CATCATCTAGTTCCTTTCTTTGGAAAAGCTCATATTGCTTATTTACCAAAAGGAGGAAGA
CTTACAGGGCTTTCTAAACTTGCTAGAGTAATAGATACATTGGCAAAAAGACCACAATTA
CAAGAAAGAATCACTAAAAATGCTGCAGATATAATAATGGAAGAATTACAACCTTATGGT
GTCTTAGTAGTAGTAGAAGCTGAACATATGTGCATGACAATGAGAGGCGTAAAAAAACCA
GGTTCAAAAACTGTTACATCAGCAGTGAGAGGAATATTTGAAAAGGACATTGCGTCTAGA
GCCGAGGCTATGAGTTTGATTACTATGAAGTAG
>Cdif_630_PROKKA_01598 folP
GTGTTTGATTATGGTAAAAGAACTTATATAATGGGAATATTAAATGTAACTCCAGATAGT
TTTTCTGATGGAGGAGATTTTAATAACTTGGACATAGCAATACAACATGCAAAAGATATG
GTTGACCAAGGTGCAGATATAATAGACCTAGGAGGAGAGTCTACACGCCCAGGTCATAGC
TATGTAGACTCAGACGAAGAGCTAAGAAGAGTAATCCCTGTAATAAAAAAACTTAAACAG
GAATTGGATATACCAATATCAATAGACACTTATAAGGCAGATGTTGCAGAAGAAGCATTA
AAATTAGGTGTCACTATGGTAAATGATGTTTGGGGTCTTAGAAAAGATAAAAATATGGCT
TCTGTAATAGGAAAATATGATGCAGAAGTGTGTATAATGCATAATCAAGATGGGACAAAC
TATGACAAAGATATAATGGAGTCAATAAAAGACTTTTTTAAGGTAAGTATAGAAATGGCA
ATGAGTTGTGGTGTAAAAAAAGAAAAAATAGTACTTGACCCAGGTGTAGGATTTGGCAAG
GATTTTGAACAAAATATTGAAGTATTGAGAAGATTAAATGAATTAAAAGATTTAGGGTAT
CCTATTTTGCTTGGGACATCCAGAAAATCAGTAATAGGAAAAGTACTTCCAGTTGAGCCT
AAAAAAAGATTAGAAGGTACAATAGCTACTACTGTTCTTGGTATAAGAGATGGCGTAGAT
ATAGTTAGAGTACATGATGTTTATGAAAATTTAATGGCAGCTAGAATGACTGATGCAATA
TATAGAAAGTAG
>Cdif_630_PROKKA_01599 folB
ATGGATAAAATATTACTTAGTAATCTAGGATTCTATGGATATCATGGTGTTCTTAAAGAA
GAAAATTTTCTAGGTCAGAAATTCTTTGTCGACATGGAACTTTATATTGATTCAAGAGAA
GCAGGTCTTAGTGACGATATAAATAAATCTGTAAGCTATGCCGAGGTTTACAATGTTGTT
AAAGATATTACTGAAAATAAACAATTTAATCTTTTGGAGGCTTTAGCGGAAAATATTGCT
GAAGAAGTCTTGAATAAATTTATACTTATAAATGGAGTTATGGTCAGAGTTAGAAAGCCT
GAGGCTCCTGTAAATGGTATTTATGACTATTTTGGTGTTGAGATAAGGAGAGCAAGAGAT
GAATAA
>Cdif_630_PROKKA_01600 sulD
ATGAATAAGGCTTATTTGGGAATAGGTACTAACATGGGTGATAGATTTGATAATTTATCA
AGAGCATGTGAACTTTTGAAAAATAGTGATTCTATATATAAAGTAAAAGAATCAAGCTTA
TACGAAACAAAACCATGGGGATATACAGAACAAGCAGATTTTCTAAATATGTGTGTAGAA
ATAGAAACAGAGTTTGAACCTTATGAGTTGTTAGAATATTGTCAAGAAATAGAGAGAGAA
CTACATAGAGAGAGAATAGTTCATTGGGGACCAAGAACTATAGATGTAGACGTACTATTT
TTTAATGATGTAGTTTCCACTGATGAAAGACTAACAATACCTCATCCAAGGATTCAAGAT
AGAGCTTTCGTTTTGATACCACTTATGGATTTAAATGAAGAACTTATAATAAATGAAAAA
ACAATAAAAGAACATTTAAACCTCCTATCTGCTGAAGAAAGAGAAGAAGTAAAGGAGCTT
GTAGGTTATGAAAGAAAACCTATTTAA
>Cdif_630_PROKKA_01601 aroF_1
ATGAAAGAAAACCTATTTAATAATAATTCAAAGATAGAGATAAATACAAATAACAAAAAG
ATAACTGTAAAAAAAGATAAACTTATAATAGCTGGACCATGTGCAATAGAGAGTTATGAG
CAACTTTTGGAGACTGCTAAATTTGTAAAAAGTCAGGGAGCAAATATTTTAAGAGGTGGA
GCATACAAGCCAAGAACATCTCCAAATTCATTTCAAGGATTAAAAAAAGAAGGTCTTGAA
ATATTAAAAGCGGTTAAAGATGAAGTTGGTATGGCTGTTATTACAGAACTTATGGATGTA
AGAGATATGGACGAACTGTATAGTATAAGTGATATAATTCAAATTGGGTCAAGAAATATG
CAAAACTTTACTCTTTTAAGTGAAGTGGGAAAACAAAATAAACCTGTTATGTTAAAAAGA
GGAATAGCATCCACAATTACTGAATGGATAGGTGCTTCTGAATATATAGCAATAGAAGGA
AATAGTAATATTATAATGTGTGAGAGAGGTATAAGAACGTATAATGATTATACTAGAAAT
ACATTAGATTTAGCTGCGGTACCCATTATTCAAAAGGAAACAGGTCTTCCTGTTGTGGTA
GACCCAAGCCATGCCACTGGAGTTAGATATTTGGTAAAACCTATGTCACTGGCATCTTTT
GCATGTGGAGCAGATGGAATAATGGTAGAAGTACATCCTGACCCAGAAAATGCTTTGTCA
GATGGTGCTCAATCTCTTTGCTTTAATGAATTTGAAGATTTAATGAAATCAATTAATAAT
TATTAA
>Cdif_630_PROKKA_01602 dnaG
ATGAATGATATAAAAGACATTATTGAAGAAATAAAAGCTAGATGCGATATAGCAAGTATA
ATATCTGAATATATGAATATAAAACAATCTGGAGCTAATTACAAAGGATTATGTCCATTT
CATGGCGAAAAGACACCTTCTTTTTATATAAATACGTCAAAACAGATTTATAAGTGTTTT
GGTTGTGGTGAAGGTGGAGACGTAATAAATTTTGTCATGAAAATGGAAAATTTGGATTTT
ATGGATGCTGTAAAAATTTTAGCAAATAAATGCGGTATAGAAATTAACACTAACATGAAT
GAAGAAACTAGGATTAAAATAGAAAAATCTAAGAAATTTCAAGATATTCATACGGAAGCA
GCTAGATTTTATCTTTCAAACTTATTGGGAAGCAAAAATCTTGGGTATGAATATTTAAGA
ATAAGAGGACTAGATGATAAAATTATTAAGAAATTTGGTTTAGGATTTTCTTTGGATTCA
TGGAATTCACTTATGAATACTCTAATCAGTAAAGGATATAAAAAACAAGACTTATTGGAG
TGCGGTCTAATTGCAAAAAATAGAGATGGAACTAATTGCTATGATAAATTTAGAAATAGA
GTTATGTTTCCTATATTCGATTATAGAGGAAATATAATAGGATTTGGGGGAAGAGTATTA
GACGATTCTTTGCCAAAATACTTAAATTCTCCAGACACATTAATTTTTAATAAAAAACAG
AACTTATACGGATTAAATTTTGCTAGAAAAAATTTAGAAAGTAAAACTATAGTCTTAGTT
GAAGGATATATGGATTTAATTTCACTTTATCAGTATGGTATAAAAAATGTAGTAGCAACC
CTTGGAACAGCCTTGACTGAACAACAAGGCATTTTAATAAAGAGATATGCGGACACTGCT
ATTATATCTTATGATTCTGATGAAGCAGGAATAAAAGCGACTTTAAGAGCTATAGATATA
CTTACTAAATTAGGTATCAATGTAAAAGTGTTAGACTTAAAAGATGCTAAAGACCCAGAT
GAATTTGTAAGAAAATACGGACTTAGTGATTATAAAAAAGCTATGGATGTTTCTACTCAC
TACATAAAATATAAAATAGATCATCTTAAAAAAGAATTTAATATTCAAAAAGATGAAGAA
CGAGTGAAGTTCGCAAAAGAAGCTTCTAAAATTATAAAACAATTGACAAGTCCTGTTGAA
ATTGATTTTTATACAAAGTATTTAAGCAATCAAATAGATATTAATGTCGAGTCTATAAAG
AGAGAAGTTTATGGTAAAAATTACAATAAGCCATATAATAACAAAAATCAAAAGAAAATA
GAAGAAAAAGTAATTGAAAAAGTCGAAGTCAGACAAGACGGAAAACAATTAGTTGAAGAA
ACTCTAATAAAAATAATGTTAGAAGACAAAAAAATTAGAGAAATAGCATTACTTAAAGTA
GAAGAAAGTGATTTTTTATTGAAAGAAAGTAAAGAAATTTTAAATTACATGATTAAAAAT
CAAGAATTGGACAAAATAACTATTGACAAATTGAAAAGTTTAAACATATCCGAAGAATAC
TTAAAAGAATTAAATTCAATTTCTTTGAATAGTATAAACTTAGAGAACACAAAAGAAATA
GAAGGAATAATAACAAATATCAGAAAAAACTCATTAGAAGAGCAAATTAATAGCTTGTTG
AGAGAACAACAAGAATTAGAAAATAATAATGATATGAAAGAGGTAGATGGTAGAGTTATG
GAAATTGCTTTAAAAATAGTTGAGATAAATAAAATTTTAAAGAGCTTGTAG
>Cdif_630_PROKKA_01603 sigA_1
GTGGAAAATAAATCGAATAAAAAAGAGTTAAAAAAGGTTACTGCTAAGACATTAATAGAA
AAAGGAAAAAAGCAAGGTTCTCTGACACTTGCAGAGATAATGGAAGCTTTTTCGGAGACT
GAACTTGATAAGGATCAAGTAGAAAATCTTTATGAGACTTTAGGAAATTTGGGAATAGAA
ATAACAGAAACAAAAAACTATAAAGCTGATATAGATTTTTCGGTTGCTGATGACGATTTA
AGTATAGGCCACTTAGATGAAGATGCAGAGGCAATTTCACATGATGACTCTTCTGCAATA
GAAATAGAAACTGTGGATTTATCTTTACCAAAAGGGATAAGTATAGATGACCCTGTAAGA
ATGTACTTAAAAGAAATAGGAAAAATTCCTCTACTTAAACCACATGAAGAAGTAGAATTT
GCTAGAAGGATGCACGAAGGTGATGAGATAGCAAAACAAAGGTTAGTTGAAGCAAACTTA
AGACTAGTTGTAAGTATAGCAAAAAGATATGTAGGAAGAGGTATGCTTTTCTTGGATTTA
ATACAAGAGGGAAATTTAGGTCTTATAAAAGCAGTCGAAAAATTTGACTATACAAAAGGA
TATAAGTTTAGTACTTATGCAACATGGTGGATAAGACAAGCTATAACACGTGCTATTGCA
GACCAAGCTAGAACTATAAGAATACCAGTTCATATGGTAGAGACTATAAATAAGCTAATA
AGAGTATCAAGACAACTACTTCAAGAACTTGGAAGAGATCCAAAACCAGAAGAAATTGCA
AAAGAAATGGAAATGACAGAAGATAAAGTAAGAGAAATAATGAAAATAGCTCAAGACCCT
GTGTCTTTAGAAACACCAATAGGAGAAGAAGAAGATAGCCATTTAGGTGACTTTATTCCA
GATGATGATGCTCCAGCCCCAGCAGAGGCAGCAGCATATTCTTTATTAAAAGAACAAATA
GAAGATGTACTTGGTTCATTAAATGATAGAGAACAAAAAGTATTAAAGCTTAGATTTGGT
CTTGAGGATGGTAGAGCCAGAACTCTTGAGGAAGTTGGAAAAGAGTTTGATGTAACTAGA
GAGAGAATAAGACAGATAGAAGCAAAAGCACTAAGAAAACTAAGACATCCAAGTAGATCA
AAAAAACTTAGAGATTATTTAGACTAA
>Cdif_630_PROKKA_01604 trmK
TTGAAATTAACAGATAGATTATTGAAAATAGCATCATTAGTGTCAGATGGTAAAAAAATA
GCTGATATAGGAACGGACCACGGATACATACCAGTATATTTGTTAAAAGAGGGAAAAGTA
CCATTTGCAGTGCTAGCGGATGTTAATAAAGGACCTCTTGACAATGCACATAAAGAAGTC
ATACAGAACAATCTTTTAGATAAAGTTGATTTACGATTGGGTTCTGGTATAGAGATACTT
GAAATAGGGGAAGTAGAAGAAGTGATAATTGCTGGTATGGGTGGAATCTTGATAAGTGAG
CTTCTCGAAGCTAAAAAAGAAGTAGCACATAATGTAGAAAAATTAATATTACAGCCAATG
CAAGCACAAGAAGAACTTAGATATTACCTTTTAAACAACGGATATGAAATTTTAGAAGAA
GTTTTAGTGAGAGAAGATTTTAGAATATATGAGATAATTGTTGCCAAATATACAGGTAAA
AATACTATAATAGAAGATGAGATATATTATGAGGTTGGAATAAAGCTTTTAGAAAACAAA
GATTCTCTTTTTAATGATTTTATAGAAAAAAAGATAAAGACATATAGTTCTATAGTTAAT
AAATTAGAAGGGAAAAATGGGGAAGCTATAGATAAGAAGAGAAAGGAAAGCGAAGTTGCA
ATAAAAAAACTTGAAAATTTAATAAAATAA
>Cdif_630_PROKKA_01605 group_4827
ATGCTATTAAAGAGTCTAACTAGAAAAATTGAAAAAAAGTATCCTCTAAACTTAGCAGAG
GATTGGGATAATGTAGGTCTTATAGTTGGAGATTTTGATATGGATGTAAAAAAGGTATTG
GTATCTTTAGAAGCTAATGAAGATGTTATTGATGAAGCTATATCCAAAAATATAGATTTA
ATTGTGACACATCATCCTTTTATATTTGGGAAAATTAATAAAATTAATAGTGGAGATTTA
AAAGGCAGACTTATCCAAAAACTTATTAAAAATGATATATCACTTTATTCTATGCATACG
AATTTTGATATAGCATTTGATGGTCTAAATGACTATTTTATGGAAATTATGGAATTTGGT
AATTCAAAGGTTTTAGATATAACTAAAAGCGAAAATTTGTATAAATTAGCAGTATACGTT
CCACATAACTATTCAGATGAACTTAGAAAGGTTTTAAGTAATTCAGGAGCAGGTCATATA
GGGAATTATAGTGATTGTACGTTTTCAATAGAAGGTGAAGGACAATTTAAGCCATTAGAA
GGCTCTAATCCGTTTCTTGGAAGTGTAAATGATATAGAAACTGTAAATGAAGTTAAAATT
GAAACTGTAGTACCACAGAAGCTTTTAGGTGGGGTAATAAGTTCTATGTTAGATGCACAT
CCTTATGAAGAAGTTGCATATGATTTGTACAAGTTAGAAAATAAAGGTGAGATATTTGGA
CTAGGTAGAATAAGTAAACTTGATAAAAGTATGACATTAGAAAGTCTTTCAAGGAAAATA
AAAGAGAAATTAAACATGAAACACATAAGAGTAGTTGGAAACCTTAGTACAGACATAACG
AAAGTAGCTGTTGTAACAGGAGCTGGTTCAGAATTTGTAAAAAAAGCTAAGAGGCAAGGT
GCAGAAGTACTAATTACGGGTGATGTAAAGTATCATGAGGCACAAGATGCACTTGATATT
GGAATGTGTATAGTGGATTGTGGTCATTTTGATACAGAAGATATATTCAAAAATGTTATG
AAGAGATTTTTAGATGAATTTAGTGAAATTGAAGTAATAAAAAGTAATGTATATTTGAAT
CCATTTAGTACTATTTAG
>Cdif_630_PROKKA_01606 pnpB
ATGAAAGTAGCAGTAATTTTTCATAGTGTTTGTGGGAGTACATATTTATTAGCTAGAGAA
TATAAAGAAGCGCTTGAAGAAATGAATATCGAGGTAGGTATATTTAGAGTAAGTGACGAA
GTTGCAAAAACACTTCCTCAATATTATTTGATAAATTCCAAAGAATACAAAGACGAATTT
GAAAGTATAAATGTAATTAAATCTGGAAAAGAAATATTAGATTATGATGCTATATTTATG
GGTTCACCAACATATTATGGAAATGTATCTGGACCAATGAAGATGTTTATGGATAGTTTT
TCTGATATTTGGGTAGGTGCTCCTTTGAGTGGTAAAATATTTGGTTGTTTTGCTACAGCA
GGTTCACAACATGGAGGAGGAGAATTAGCTTTGCAAGCTATGAATATATTTGCCCAACAT
ATGGGAATGACTCTTTTGTCAGTTCCATGTTCAGTAAGAGGAGGTTATCCAGCGTATGGA
ATACTTCATATAGCAGGAGATAATTCTGATATAAGACCAAATGATGATGACAAGATAGGT
ATAAGAGATTATCTAAAAAGACTTAACATATAA
>Cdif_630_PROKKA_01607 group_2564
ATGTTTAAAGAAATGAGATTGAAAAAAAGAGAAATGACAAAAGAAGATACTGTTGAAGTA
TTAAAAAATGGTGAATTTGGTACTTTTTCCACTATATCTGAAAATGGTTATCCTTATGGA
GTTGCTGTAAATTATGTATACTTTAATGATTCTATTTACTTTCATTGTGCAAGAAATGGG
CATAAGTTAGATAATATATCGAAAAACAACAAAGTTTCTTTTTTAGTAGTTGCTAATGAA
AGTGTTATTCCAGATAAATTTAGTACTACTTATTCTAGTGCTATAGTTTTTGGAAAAGCT
TGCACTGTAGAAAATGAAGAAAAGAAAAATGCTCTTGTAGAAATAATAAAAAAATATTCT
AAAGGATTCTTTGAAGAAGGCATGAAGTACATAGAGAAGGATATGAACTTAACAACTGTT
GTTAAAATAGAAATTGACCATATTTCTGGTAAAGCTTCACGTTTATAA
>Cdif_630_PROKKA_01608 group_4828
ATGTTGTCAAAAGCTGAAATCAAATATTTTAATGAATGTGCTTCTGAGATACTTTCTTCT
GAAAAAGTTCAACTTATGAGAACATTTCCTCATCATGGCAATGTTTCATGTCTTGAACAT
AGTTTGTCAGTAGCATATTATAGTTATCTATTATGTAAAAAATTGCACTTAAGTGTTGAT
ATTCAAAGTGTTATTAGAGGAGCTTTACTACACGACTTTTTTCTTTATGATTGGCATTAC
AAAGGTGATAGAAAAGGATTACATGGATTTACTCACCCTAGAGAAGCATTAAAAAATGCA
ACTTTATTTTTTCAAATAAATGAAAAAGAAACGGACATAATTTTAAAACACATGTGGCCA
CTTACTGTTAAGCCACCTAGATACAAAGAAGCATTTATTGTATGTTTGTTGGATAAATTT
TGCTGTTTAGTTGAGACTTTAAAGATACATTCTTTATTATCTCCTTACCATGTATAG
>Cdif_630_PROKKA_01609 group_1655
ATGAGTAAGATTGAATGTCTATTTACAATATTTCCAGTTCTAATTTTGATGTATGCTACA
TTTTATTTTATACCCTATTTTGTAGGTAAAAAACACATCTATGGAGTTTCTATAGACCAA
GAGCATAAAAATTATAATTACTTTATAAAGTTAGATAAAGAATTTAAAAAACTATTATCT
TTAGGTTTTATTATAGACTTTATATTAGTTTTTATTCTGGTCTTTACATTTAATAAATTG
GAACTTTCCTATTTTATTGGTATTATAGGTTTTTTATTATATGAAAGTATACTATATATT
CATACACATAAAAAAGCTAAGAAGCTTAAATCAGAAATTTATGCTAAATTAGGTCATATA
GATATAGATTCAAAATTAATAGTAGATATGGATTTTATAAATAAGAAAAATAAAATAATA
AAAAAATTTAAAATAATCTATTTAATACCGATACTATTTACTTTGGGAATGAGTATTTTT
ATAGCATTTAATTATAATCAATTGCCAGACTCAATTGCCACTCATTGGAACATAAATGGG
TCTCCTGATGTTTTTATAGATAAATCATTTCTTAATGTATTTAAATTAATCGGTACTGAC
TTTTGTTTAATGGTTTTATTATATATAACTTCCATTGGATCCATAAAGTCAAGGATTAAG
ATAGATACAAATAGAATTGAAGAAAGTAGAGTTGAAAACATTAAATATTTAAATAAAATT
GGTTATTTGTTTTTAATATTGATGATTATAATGACAACACAGTTTTTTACTACTCTTTTA
TCAATAAAAACAAAACTATCAACTGCTATGAATATTACAACGCTTTTAGTTATAATTTAT
TTAATAGCAACATATATTAATTCCCCAAATTTAAAATTCAACTCATCTTATTCTCCAGAA
GAAGATGAGAAGTATTGGATAGCAGGCATCATGTATAATAATCCAAATGACCCATCATTA
ATGGTTAATAAAAGGTTTGGTATTGGATGGACTATAAATTTTGGCAATCCTCTTGGAAAA
ATACTATATATTGCTATAGCTTTACTTTTAATTTTTTCATTGTTTAGCCTAATAAAATCT
CTCTTACTTTAA
>Cdif_630_PROKKA_01610 ytrA_2
ATGGTTTTAAATTTAGATTTTAATAGTGATAAATCTATTTATGTACAAATTAAAGAAGAA
ATAACTAAGGCTATAGCTTCAGGAGAATTGAAAATAAATGAATCACTTCCATCTGTAAGA
AGTATGGCTGAAAATATTGGTGTAAATTTACATACAGTGAACAAATCCTACAATGAATTA
AAAGAAGAGGGATTCTTAAATATTGATAGAAGAAAAGGTGCTATTGTAGCTCAACTACCA
ATGAAAATAGATAATACAACTCGTCAAAAAAATAAACTTGACTTGGAATTATTGGTGGCA
AAATCTTATTTATCAGGTATTAGTAAAGAAGAATTTTTGTCACTAAGTTCAAGTTTATTT
GACAAGTATGAGGTGAAATATTATGAGTAA
>Cdif_630_PROKKA_01611 group_2565
ATGTTAACATATTTAATGAAAAGACAAATGCATAAAAAAGATGATGGAATGAGTAAACCA
ATGATGATTACAGGAGCTGTAATTACAGGTGTAGGAGCATATGCTGTATATAAAATGGTA
AAAAGCCATAAATCTAATTCTCAAATGGTCAATACAAATTATTATGGAAATAGCGATTAT
GATGATTATAAATATGACGAATTTGATTATGACTGTGATTGTAGAGACACAAAACAAGAT
TATGAATATGAAGAATTAAAAAAAAAAGTAAAAGAATTTAATTCAAGAAGAATAAATTGT
GAAAATTGTCCACATGTTTCTCAAGAAGAAATGATGCAATATGTAAATAGTGTTAAAGAT
GTAAAGGAAGAGCTTGATTTACATGAAGATGCTAAAAAAGATAATATTTACAAAGAAGAT
GAATACAAAAAATATGAAGAAGAATAA
>Cdif_630_PROKKA_01612 sphR
ATGTTAAAGTTGTTGATAGTTGAAGATGATAGTACTATATCTTTTGGAATAAAGTATGCT
TTAGAACAAGAAGGATTTAGTATAGATATATCAAAGGATTTATCTAGTGGAAAAGAAATG
ATTTCTTCTAATGAATATAGCATGATACTGTTGGATGTTACATTGCCAGATGGAACTGGT
TATGAGCTTTGTCAATATATAAGAGGATTCTCTCAGGTTCCTATAATATTCTTGACTGCT
TGTGATGAAGAAGTAAATATTGTAATGGGTCTCGATATAGGTGGAGATGATTATATAACA
AAACCTTTTAGAATTAGAGAATTAATATCCAGAATAAAAGCTGTTTTAAGAAGAAAAGGT
AATACTTCAGAAGAAAATAAGAAAATACTTAAATTTGGAGATTTAAGTATATATACATTA
GAAGCTAGAGTATATAAAAATGATAAAGAAATATTTCTGACATCAGTTGAATATAAACTT
CTTTTAATTCTTATACAGAATAAAAATACTGTTTTAAGTAGAACTCAAATATTGGAAAAA
CTTTGGGATGTAACTTATGATTTTGTAAACGACAATACTCTAACTGTTTATATAAAAAGG
CTTAGAGAAAAAATAGGTGATGATTTATGTGAACCAATCTACATAGAAACTGTAAGGGGG
ATTGGTTATAAATGGATAGGAAGTGAAAATAGTGTTTCTATATAA
>Cdif_630_PROKKA_01613 phoR_3
GTGTTTCTATATAATCCAGAAGTGAAGAAGTTTTTAAGTAAGTATGTTACTTTGATGTTT
ATTGTTATCATAATATCTATTGGATTTAGCATAATCAACGTGTCCTTAACTAAAGAGATG
GTTGTAAGAAATAATCAGGCTATAATAGGAACTTTATCAAGCAAGTATCCAAACTTAGAA
AGTCAGATAGTAGACATAATAACTCAAGGGAAGTCTATGGAGAACATAGATTATGGTCAG
AAAATATTAATTAAGTATAATTATGATAAATCTATTAGGATAAACTCTGAGCCTATTATT
TCTAAATTAGTTTTAGAGACTATCAAAATAAATATAATATTAGTATGTATAATATTTATT
TTGATATTTGTGTTGATTGTTAGATATTTTACGTCAATTTACAATGATTTATCAGATATG
ACTAAGTATGTTTACTATAGTTCAGAGGGTAAGCCATTTGATATGAAAAACAAGAATCAA
GAAGGGCAGATAGGTCTTCTAAAAACTGAACTCTTAAAAATGACGACAATTCTTAATGAA
AAGGTTGAACTTTTAAAAAGAGAAAAGATATTTTTAAACAATACAATTTCCGATATATCA
CATCAATTAAAAACTCCTATGACTTCTTTAATAATGTTGAATGATTTATTATATAATGAT
GTACCATACGAAGTAAAAATCGATTTTTTAAATAAGATAAAAAATCAATTAAATAGAATG
GATTGGTTGATTAAAAGCATGCTTAAATTATCAAAGGTAGAAGCAAAAGTGATAAATTTT
AAAAAAGATAAGGTAAAATTTAGTGAACTCATACATAGAGCAATGCTATCTATGAAAATA
CCTATGGAGATTAAAAATCAAAAACTGACTATAGAGGGAAATGATAATGTATCTTATATT
GGTGATATTGATTGGTCCGTGGAAGCATTAGTGAATATAATCAAAAATTGTGTAGAACAT
ACTCCTGAATTTGGAAATATAATTATAACCTATAAAGAAAATCCATTATTTTCTGAACTA
ATAATAAAAGATGAGGGTGAAGGTATAGATAAAAAAGATATACCACATGTATTTAAACGA
TTCTATAGAGGAAGAAGTAGTTCAAAAGAAGATAGTGTAGGAATAGGTCTTGCAATGTCA
AAATCTATAATAGAAAGCCAAAATGGCGATATATATGTAAACAGCGAAAAAGGTAAGGGT
ACAGAATTTCATATAATATTTCATAAAATGTATGATAGTGACTAA
>Cdif_630_PROKKA_01614 bceA_1
ATGGAAATTTTAAGAGTAGAAAATCTAACTAAAAGTTATGGTAAAAATGAAACAAAAGTT
GATGCTATAAAAAATGTAAGTTTATCAGTTGAAAAAGGAACGTTTATAGCAATAACAGGT
CCAAGTGGAAGTGGTAAAAGTACCTTATTACATTTATTAGGAGGAGTTGACAGACCAACT
AGTGGTAAGGTTTATATAAATGATGTTGATATATATAATTTAAAAACTAAGGATTTGGCG
ATATTTAGAAGAAGAAATATAGGTCTTATATATCAATTTTACAACTTAATTCCAGTCTTA
AATGTGAAGGAAAACATATTGCTTCCAGCAGAGCTTGACAATAGAGATATTGATAGAGAA
TATTTTGATGATTTAATGAAAACATTAGGTCTAATTGATAGAGAAAAGCACCTTCCAAAC
CAATTATCAGGAGGTCAACAACAGAGAACCTCTATAGGACGTGCATTAATTAATAGACCT
TCTATAATATTAGCAGATGAGCCAACAGGTAATTTAGATAGTAAAAATTCAAAGGAAATA
TTAGAATTGTTAAAATTGTCAGTAAAAAAATACAACCAGACACTAATAATGATAACTCAT
GACAAAAATATGGCACTTCAAGCTGATAGAATTATAAGCATAGAAGATGGAATCATAAAA
AGTGATGAGGTGATGTAG
>Cdif_630_PROKKA_01615 ytrF_5
ATGAATTTATATACATCACTAACTATTAGATACTTAAAACAAAATAAAAGAAGAACCATT
GTAACCATAATCGGTATAATACTTTCAACAGCTTTAATTTGTGGTATAGGAAATATATTT
GAAAGTTTTATGGATTATCAAATGAGAGAAACTATAAAGAATGATGGAAGTTTCCATGTT
ACATTTTATGATGTAAATAGAAAAAATGTGGAATATGTAACGAAATCAGCTGAAATAGAA
AAACATGCATTTACCAAACAACTTGGATATTCTAAATTAGAAAATAGTGAAAATGCTATA
TTAAGTATAAAGCAATATGATAAAAATGCAATAAATGGATATAAAGTTTCTATAAAAGAA
GGTAGATTTCCAGCTAAGGAAGGAGAAATTGTTTTAAGTGAAAGTATTATTAATCTTATA
GATGATAAGTTAAAAATAGGAGATAAGATAACTTTAAAAGTAGGGGATATGTTTGACTCA
AGCAAGAAAAAGATTGATAGTATGACATTTCATGAAGGTGATTATATAGCAAATGAAAAA
GATAGAACTTTTAAAGTTGTTGGTATAATTGAAAAACCTGGGTTTGAACGTTATAATGGA
ATTGCAACAGCTATAGCCTACTTTAATCCTATGAATAATTACAATGATACAATTAATGTA
TCAGTAGCAGTAAAAAATCCTAAAGATGTGTATAAGATAAGTAATAAAATAAGTAAAAAT
ATATATTCAAATAAAGATAAAGAAGCAGTTTCTGATATGATAAAATACAATGAACATTTA
TTGAGGTTACAAGGTGCTAGTAAGTATTCAAATATAAATAGCTCTATAAAGTCTATAATT
ATAGCAGTAACTATTTTAGTAATCGTATGTACAATTGCTACAGTGTACAATTCCTTTAGT
ATTTCTATAAATGAACGAAAAAAACAGTTTGGGATATTAAATTCTATAGGTGCTACATCT
AGTCAAATTAAAAGATTAGTTTTTATAGAAGGTATTATAATTAGTTTAATTGGTATACCA
ATAGGACTAATATCTGGAACAGTAGCTATAGACTTATTGTTTAAAATTATAAATAAGTAT
TTTACTGAATCGGTTGTTACTAAGATGAGTTTGCAGATAGTGTATAATCCAATAATAATT
ATTGTTAGTATAATAATAGTTTTGCTTACAATCTTTATATCAATTCTACTACCTGCAATA
TCGGCTTCTAATATTTCTCCCCTTAATGTGATTAAAAATACTGGAGAGTATAAAGTGGGC
AAAATCAAAAGCTCAAGACTTATTAAAATGATTTTTAAAACTGAAGGAGTACTTGCATAT
AAAAATATTAGGAGAAATAGAAAAAAATTTATAATAACTCTTTTTTCTTTAATGGTAAGT
ATAATAATATTTATATCTTTTAGTGGCTTTACATTACTTTTACTAAGAGGTGAAGAAATT
AGAAATTCTCAAAGAAAATATGATTTGTATTTAACTGCAAAGAACACAGCTAGGTCTGTA
GAGGATACTATAAGTGAACTAGAAGATATTGATGGGATAAAAAACTTTGAATTGGCAACA
GGACAATATGTGTCTATAAGAGTAAGTGAAAATAAAATAAATAAATCCAAGGAAGATTTA
ATCAGGAAATATTATCAAAAATATAAGATTGGAGATAGTTATGAATATGATTTCAGTAAT
AATGAATTAATTTTTCCAGGAGATTTTGCAGTAAAAAACAAAATAAATAACTTAGTACAG
GGCTCTTTTAATAAAGAGAGAGCAATTGAAGAAAATGGTGTTATATTAGTTAGAAAAAGT
GCAATTGAAGAAAATGGGAAGAAAGGTGTAGTAGAACTTACCAACTATAAAGTAGGAGAT
ACAGTAAATTGTGAATATCTTGATGAAAATGCCTTAAGTAAAAAAGTAAAGGTCAAGATT
CTTGCTATAACTGATGAAGAACGTCTAGGTCTTGGTTATCAAAATATGGGGTTACAATTT
ATAACTTATGATGAAGTTGCTAAAAATTTAAATTTAAAATTAAGTAAAAGCCTTATATTT
ATTGATTCAGGAGGAAGCATTAAGACTAAGAAGGAAATAGAAGCTTTGGCAAATAAAAAT
AATTTTAACTTTTATGATGAAAGTGCAAGCAATGAAAGTGAAAAACAAGATTTAAAGGTT
ATTAAAATATTTGTATATGGTTTTATAGTAGTGATATCTTTAGTGAGTGTTACAAATATT
CTAAATACAGTAAGTACAAGTATAAATCTAAGAAAAAGAGAACTTGCAGTAATACAATCT
ATAGGGGTTACTCCTAAAGGATTTAGGAAAATGATATATTTAGAAAGTTTTATATATGGT
ATACTGTCATTGTTGTTTGGAATACCAATTAGTATTGGTATAATTCTAATTATGAATAAA
CTTATTTCAGGTGTAATTGAATTTTCTCCGATTATACCGTGGACAGCCATAGTTATCTGT
ATAGTAAGTGTTTTTATAATAACTTTTATAGCAGGGTATATACCAATGAGTAAATTAAAT
AAAGAAAATATAATAGATAATATAAGAAGAGAAAGTATATAG
>Cdif_630_PROKKA_01616 fer
ATGTATAAAAGTTTAGAGGAAAGAATAAACAAGTTTCCACAAGGTGCTCCACCATCTGAT
ACATTATACAAAATACTAAATGTACTATATACAGAACAAGAGGCGAAGTTAGTTGCTCAG
CTTCCAATAAAGCCTTTCAGAGTAAAAACAGCAGCTAAAATTTGGAGTGTAAGTGAAAGT
GAAGCATATAGAGTATTGGATAAACTTGCTAGTAAGGCTCTGATACTAGATATAGAAGAT
AATAAAGGGAAGAAATATATAATGCCTCCTCCAATGGCTGGTTTTTTTGAGTTTGCCATG
ATGAGAACGAGACACGATATAGACCAAAAACTTTTGGCAGAGCTTTACTATCAATATATG
AATGTAGAAGAAGATTTTATCAAAGATTTATTTTATTCAACAGAAACGAAGCTTGGAAGA
GTATACGTTCAAGAGGAAGTTTTAACTAATGATAATGAGGTTAGTATTTTAGATTATGAA
AGGGCTACTCATATAATTGATGAATCAACTCATATAGGTATAAGTATGTGTTACTGTAGA
CATAGAATGCAACATGTTGGAAAAGCTTGTGATGCTCCTATGGATATATGTATGACGTTT
GACAATGTAGCAAATTCTTTAATAAATAATAAATTTGCAAGACGTGTGGATAAAATAGAA
TGTAAAGAACTACTTCATCAAGCATATGAACATAACTTAGTTCAATGTGGAGAAAATGTT
AGGAAAGGGGTTACGTTTATATGTAATTGCTGTGGATGTTGCTGTGAAGCAATGGTAGCA
GCTAAAAGATTTGGAAATCTTCATCCAGTACAGACAACAAGTTTTATACCAAATATAAAC
CATGAAAATTGTGTAAAGTGTGGTAAATGTATAACTGCATGTCCAATAGATGCGATAAGC
AAGGTTAAGGAAGATGGTAAAGAATATATAAAAATTGATGAGGATAGATGTTTAGGTTGT
GGAGTTTGTGTTAGAAATTGCCATAAAAATAGCATTATGTTATTAAAGAGAGATGAAAAA
ATAATAACTCCAGCAAATTCAGTACATAGAGCAGTTCTTATGGCAATTGAAAAAGGGCAG
TTACAAAATTTAATTTTTGATAATAATGCTCTGGCTAGTCATAGAGCTATGGGAGCTATA
CTGTCAGCTATATTAAAGCTTGAACCAGCTAAAAAGATTTTAGCCAGTAAACAATTAAAG
TCAGTATATTTAGATAAATTGTTAAGTATGAATGATAAATAG
>Cdif_630_PROKKA_01617 lytC_6
ATGTTTAAGCAAAGGCTCTCTAAATTATTATCTAGTACATTAGTATTGAGTATGTTATTT
ACTGCTGCTCCAAATATTACTTTTGCTGATAATACAAAAGATAATTCCGAAAAATATCAA
AGTTCTGATATAGAATTACATGATTATAGTAAAAACGCGGAATCTTACACAAAAACTAAA
GCTCTTGCTAAAGAGAAAATTCAAACTTTGCTATCAAAGTATGGTGCTGTAAGTGCTCAA
TATGCTTTGATTGATAATGGCAAAATTGAGATTTCTGGTAATGGTGGAGTTTACAGCAAA
CAGGATAACAAAAACTTAAATAAGGATAATATGTATAGTATCGCATCTATCAGTAAAATG
TTTACTACAACAGCTGTTATGAAGTTGGTTGATGATGGAAAATTAAATTTAGATACTCCT
GTTGTAAAGTATATACCTGAATTTAAAATGGCTGATGATAGATACAAGGAAATCACTCCA
AGAATGTTATTAAATCATTCATCAGGGTTGATGGGAAGTAGTTTTAAAAACACTATTTTA
TTAGCAGACAATGATTCTTATGGTCATGATAATTTCTTAAAAGAATTACAAAAACAAAGA
TTAAAAGCTAAACCAGGAGCTTTTTCTGTTTATTGTAATGATGGATTTACTTTAGCTGAA
ATTTTAGTAGAAAGAGTATCTGGTATGTCATTTACTAATTTTCTTGATAAATACATAAAT
AATCCACTTAACTTACAAAATACAAAAACTCCAGAAAATAGTTTTGATAGTTCAAAACTA
GCAAAAGCATACGTACCTTATTGGGAAGATGCAGTTCCGCAAGATAACCTTAATGCTATA
GGTGCAGGTGGTTTATATTCAAGTGCAGAAAATCTATGTACATTTGCACAAACATTTATG
AAAAATTCAAATGGTATTCTTTCTCCTGCTTCAGTAAAAGCTATGGAAAACAAAGAATAT
TTAAATGGTCTATGGCCTGAAGGAGAAGATTCTATACTTGGATATGGTTTAGGTTGGGAT
TGTGTCAACACTTATCCATTTAATCAGTATAATTTAAAAGCTCTTACAAAAGGTGGAGAC
TCTTTATTATTCCACAGTAATCTTATAGTTCTTCCAGATGAAAATATGGCAGTTGCAGTT
CTTTCTTCTGGTGGAAGTAGTCAACTTAACGAAATAATTGGACAAGAAATCTTACTATCT
GCATTAAAAGAAAAAGGTAAAATTAAAGAAATAAAACCTGATAAAACATTTAGTAAACCA
CAACAAGTTAAAATGCCTAGCTCTCTAAAAGAAAATAGTGGTCTTTATGCTTCTTCAAAT
ATGATAAAAGTAGATGTTAATGATAATGGTACTTTAACAGTATCTTCTCCTTATATAGAA
AATGGACCTGAAGATAAATACGTATACATAGGTCAAGATAGATTTGTATCTGAAAAAGGT
AACAGCTGTCTAAAATTTGTAAAAGAAAAAAACAATATCACATATTTAAATATGAGCTCT
TATGATGATGTCCCTGGATTAGGTCAGACAGCAAGTTTATACTATGTAGCTCAAAAGATA
GATGACAACAATATATCAAATAGTGTAAAAGAAGCATGGAAAAAAAGAAATGGTAAAGAT
TACTATCTAGTAGATGAAAAATATACTTCTCAAAGCTATATGTTTGGTTCTGTGAAGGCA
ACTCTTGCTCTTTCTGATGAAACTCCAGGTTATATAGTTAACACTAAAATAATGGATGAG
AATAACTCAAATGCTTTTATAGAAATACCTGGTGTAATAGGTCGTGATTTATCCGACATT
AAACTTCATAAAGAAAATGGTACAGAGTATTTATCTTTTGGAACACTAACGTATGTTAGT
GAAGATTCTATAACTAATTTGCCAGCAGAAAAATCTTTTACTTGTGAACTAGAATCCAAT
GGTTATGCAAAATGGTATAAGATTGGTGACGATATCGCAAATAAAAAAATAGAAGTTAAT
CTTCCTCAAAATTCATCTTTTGCTGTTTATGATGATAAAGGTGTTCCTGTAAACTATTCT
TTAGTTACAAAGAACAATAGAGTTAGATTGCCAAAAGGAGGCGTAATTGTTTTCTTAGGA
AGTCCAAATGCTAGATTTGAGGTTACATATCAAGATGAAGTAAATGCAAGTGCACTTACA
GGAACTGATAGATATGAAACTTCTATTAAGATAAGTCAAGCAGGTTGGGAAAATGCTGAA
AATGCAGTTTTAATAAACGATTCAGCAATTGCAGATGCTTTGGCTGCAACACCATTTGCA
TACAAGAAAAACGCTCCTATATTATTGACTGGAAGCTCTCAAATAAATGAAAAAACTTTG
GCTGAATTAAAGAGATTAAAAGTTAAAAATGTATATGTAGTTGGTGGAGAGGCTTCTATA
AATGAAAAATCTTTAGATACTATAAAATCAAACAATATCTCTGTATCTAGAATTTCAGGA
AGTGATAGATATCAAACTTCTATGAACATTGCTAAAGAATTGAACAATATTAGCAATATA
TCAAAGATTTCAGTAGTTAATGGCGAAAAAGGATTAGCCGATGCAGTAAGCATTGGAGCT
GTATCAGCTCAAAATGATATGCCTATAATACTTACTAATGAAAATAGTAATATAACTGAA
ATAAATAACTTGTTTAAAAACAAAAAGATTGATAAATCTTATGTAATCGGTGGAGAATAT
ACAGTTTCTAAAAATATAGAAAGTAAACTTCAAAATCCACAGAGAATATCAGGTAGCACT
AGAAATGAAACTAATGCAAAAGTAATAAAAGAATTTTACAAGGATTCTAAGATAGACAAT
TTATATGTTGCTAAAAATGGAATGAATAAACAAGATGATTTAATAGACGGATTATCTGTT
GGAGTTTTGGCTGGAAAAACTAAATCTCCTGTAATGCTAGTAGGAAACTCACTAGATTAT
AATCAAAAAGAACTATTTAAAACTATGAGATTTAAATCTGTAACACAAATTGGTGGAAAT
GGAAATGAAAACTCATTTAAGTAA
>Cdif_630_PROKKA_01618 pspE
ATGTATAAGAATATAAATAAAAAGCAACTTAAAGAAATGATGAAAAATGAAAAGGATGTT
TTATTATTAGATGTAAGAACTAAAGATGAATTTAAGGAATATAAAATAGAAAATGCTATA
AATATATCTTTACAAGAGTTAATCAATAATATAGATGAAATTTACGATTATAAAGATAAG
AAAGTAGTAGTTTATTGCAGAAGTGGTCATAGAAGTGTTACTGCATGTAATTTGTTAGCT
GAAGAAGGTTTTGAGCATTTATATAATTTAAATTCAGGAATAATTGATTATATGAGTTAA
>Cdif_630_PROKKA_01619 group_9681
TTGAAAAAAACTAATAGTTTAAAAGAAATTTTAAACTGGAATAATATCAAGAATTTAAGA
CCTTCAAAGGGTTTAAAAAATATATTAGAAATTTTTAAAAGTGACCTAAAAGATATACGT
GGCAATTATGCCGTACTTGTAATAGTTTTAGGTCTTGCTTTTTTACCATCTCTGTATGCT
TGGTTCAATATAAAGGCATCTTGGGACCCTTATGGAAGCACTGCTAATATGCTTGTAGCA
GTAACAAATGAAGATAAAGGAAATGAAATAGCAGGACAAAAGATTAATGTAGGAGACCAA
TTAATTGAACAACTCAAAGATAACAAGAGTTTAGGTTGGCAGTTTGTAGATGAAAAAACT
GCTCTTGAAGGTGTTAAAAAAGGTACTTATTATGCATCACTTAAGATTCCAAAAAATTTT
ACAAAAGATTTGACATCTTTAATTACAGATGATGTTAAAAAAGGCGAAATTATCTATACT
GTTAATGAAAAAATAAATGCAGTTGCACCAAAGATTACAGATAAAGGTGCTTCTACAATA
CAACTACAGGTTAATCAGACTATAGTAAAAACAGTTAGTGAAATCGTTCTTGGTATATCA
AACGGAGTTGGTGCAGGAATTGAACACAGTCTTCCAAAATTGACAAAAGTTGAAAATTCC
CTTATTGACCTTCAAAAGAGATTTGACCATATAAATAAGACTGTTGATTTAGCTTCTGAT
GCTACTTCAAAATTATCTGATACAGTTAAAGATATTAAATCTGATTTACCTACAATTAAA
AAAACTCTGAATGATACAAAACTATTATCAAGTGACTTAAAAAAATTCTTAGAGGATACA
AATGATAATTTAGACGAACTTTCTCCTCTTATTAAGTCTGACTTAAATTTAATGGTTGAC
CTTTCATCTTCTGCTTCTTCTCTTACATTAAATTTAATTGATGCAGTAAATAGTGGCAGT
GAAGATGTACCTAAGTTGATAGATAATTTATCAGAAAAACTTTCTAATTTGCAATCTTTA
AACGATACTTTGGTGGACTTTTTAACTAAATTAAACCAACTTACATCAAATAATAGATTG
GATGATGTAATAGATAATCTTGAAGACTCTAGCAATAAAATAGATTCATCTATATCAACA
TTAAATGATATTAAAAACAAAGTTATATCTGGACAACAACCATCTATAAGTGCTTTGAAT
AATGTTTTAAGTCTATCAAATGGTATTGGAAGAATTAATTTAAATATTTTAAATAATTTT
GACTCAAAAATATCAAAACCTATAAATAATATATTTGCAAACAGTATAAAAGTAGCAAAT
GATATAATTACTGTTTTAGATAAGGCAGAAGCAAAACTTCCAAAGGTTGAAGAAATACTT
ACTACTTCTCTAAAACTTTCAGGAAATGCACAGGAAAGTATATCATTGATAAGAGAAAGA
CTTCCTTTAGCAAAAGGAATGTTGGATGATTTGATTGATACTTTAAGCAAAATTAGTAAT
GGTGAAGATATGAAAAAATTAGTCAGCTTGCTTGAAAGTGATATATTGACAAAGTCTAAT
TTCTTAAAAGAACCTGTTGAGGTGAAAACAGAGAAATTATATCCAATTGAAAATTATGGT
TCTGCAATGACACCATTTTATAGTGTTCTTTCTACATGGGTTGGTATATTACTTATTTCA
GCACTATTGTCTACATCTGTACATGGAAACTATAAACCTTATGAAATTTACTTTGGAAGA
GGCCTTACTTTTTTAAGTATAGCTCTTGTCCAAGGTTTTATAATAGGAACTGGAGATATA
TTATTGTTAGGAGTAACAGCAAAACATCCAATTTTATTAATAGTTCTGCTTATGTTTACT
AGTATGGTATTTAACTTTATAGTGTATTCTTTAGTTTCTGTATTTGGAAATGTAGGAAAA
GCAATTGCAATAGTACTATTAGTCGTTCAGATTGGTTCTTCTGGTGGTACATTCCCTATA
CAAGTTACACCTACATTCTTCCAAAGAATAAACCCTATAATGCCATTTACCTATGCAATA
GGTGCTACAAGGGAAGCAGTTGGTGGTATATATGCTCCAAATCTAACTAAAGATATACTA
GTTCTATTACTATTTATGATTCTGTCTATTTGTTTAAATGTACTTCTAAAAGGACCTATA
AATAGAGTTATAAAACCATTTAATGATAAATTCGGCGATAGTAATTTAACTGGTCATTAA
>Cdif_630_PROKKA_01620 group_3341
ATGAGGTATTTTAAAAAATACATAAAAAAATATATAGTATTATTTCTAACAGCAGTATTT
TTTTTAACATTGGAAGCTTTTTGTGATTTAGCTCAACCAACTATAATGGCAAAAATAATA
GATATAGGGGTTTCAAATAAGAACTTAGACTACATACTATCAACAGGAGCTATAATGATA
GGTATAACTTTTTTAGGTGCAATATTTGCAATAATAAGAAGTGTAATCTCGGCAAGAGTT
TCTCAGCATTTTTCTTATGATTTAAGACAGGATGTATTTGAAAAGATAAATACATACTCA
TTAAAACAAATAGATAAATTTGGTAGAGCTTCATTAATAACAAGAATTACTAATGATATC
AATCAAATGCAACAATTCGTTAATGGAATGATGAGAGTTTTTATAAAGTCACCAATAATG
TGTATAGGAAGTTTAATTATAGCTATAAAATTAAATTTAAAGATGTCAATAATTATTCTA
ATTGCAGTTTTAATTATATTTATTATAATATTGCTTAATATGAAGATAGGGTATAGATTA
TTTAAAAATGTACAAGAAAGTACAGATAAAGTAAATTCAAAATTAAGACAGTTTTTAAGT
GGAATAAAAGTAGTTAAACTATTTTGTAGATACGATTATGAGAACCAAAGCTTTGAAGAG
TTAAATGATGAACTTTTTAAAAATAGTAGAAAAGCTACAACTATGATGTCATTTTTTAGA
CCAACAATTACAATAATCATTAATGTTTCCATAATAATAATATTACTGATTGGAAGGCAT
TTAATTTATTCAGGAGAAATTAAAATTGGGATTATAGTTGCTTATGTAAACTATATGACT
AGAATATTAACATCTCTTATAATGATTTCACATGTTTTTAATGTTTTTGTTAGGGCAAAA
GCATCTTATGAGAGAATAAGTGAGGTTTTGGTTGATGAGAATGAAGAAGTAATTGAGAGA
GAAGAAAGTTTAGATGTTGGAGAAAAAGATTTAAAGTTTGTAAATTGTGATATAATTTTT
GAAAATGTAGATTTTTCGTATAACAAAACAGATGAAAAAATATTAAAAAACGTATCCTTT
AAAATAGAAGAAGGTCAAAATATTGGTGTGATTGGTCAAACTGGTTCAGGAAAGACTTCT
TTAGTAAATTTAATTCAAAAATTATATATAATTGATAAAGGTGATATTAAGATTGGAGGA
CGTAGTATATACAGTATTTCTGAAGAAAGTTTAAGGAAAAGAATAGGTGTAGTATTTCAA
AATAGTAGTGTGTTTGGAAAAAGTATATTGGAGAATGTAGTTATGGGAAATAGAGATATA
TGCAAAGAGGATGTTGTAAAATCATGTGAAATAGCAAATGCAAATCAATTTATAACAAAA
CTCGAAAATACTTATGATGAAGTTTTATTCCAAAGGGGTAAAAATTTATCAGGAGGACAG
AGACAAAGAATTACTATAGCTAGAGCTATAGCCAAAAAACCACAAATATTAATTCTTGAT
GATTGTTTTAGTGCAATGGATATTAATACAGAGACAATTATAAGAAAGAATATAAAAGAG
TATATAAGTAATTTAAGAGAAAAGGAAAGTAAGAAATGTACTGTAATAACTATTTCACAA
AAGATTAGTTCTATAATTGACTGTGATAAGATTTTAGTCTTGGATGAGGGTGAGGTGGTT
GGATTTGCTACACATGAAGATTTACTGGTTAGTTCTCCAATTTATAAAAAAATTTTTGCG
TTGCAAAATTTAGTAAGTGAAGATGTAAATTAA
>Cdif_630_PROKKA_01621 group_3048
TTGAATTTAAGTACTGGAAATCAGAAGGTCAGTAGATTAAAGAAAAAAGAAAAGCCTAAA
GATTTTAAAAAAACGTTTAAAAGAATTTTTATGTACTTTAAAAAAGATAAGAAGATTACT
AGATTTATTTTTTTGCTAGTAATAATTGATTCAATTATATCAACTGTAATACCATATACT
ATTGGAAAGGTAGTTGACATAATAGATATCGATACTTATTCAAAATCCATTTTCTTAAAA
GGAATAATTATTTTACTTTCATTTTATATAATTGAGTTTTCAGTTAAACTGTCTAAGGGG
ATATGTACAGCTAGATTATCTCAAAGTATAGTTAAAGAAATGAGAAGTAATTTATTTTTA
AAATTTAAAAATCTACCAATAACCTTTTTTGATAAAAGTTCTACTGGAGATATTATGAGT
AGAGTGACAAATGATGTTGATAATATCAGTACAGGAATATCAAATTCATTAGTACAGTTA
ATTACAGGAATCTTAAACATATTGATGACTTTTATTATGATGTTTGTATTAAGCCCAATT
TTAACCTTTTGCAGTGTAATATTAATACCGATAGTAATGTTTGTGAGTAATTTTATTGCA
AAGAGAACTAGAGTTTTTTTTAAGCAACAACAAGTTGAGTTGGGAAAACTAAATGCACAT
ATTGAAGAAATGATATCAAACATAAATGTAGTAAAATCTTTTAATTATGAAAGAAAATCT
GTAAATGATTTTAAAGAAGTCAATGATAGACTTCTAAATATTTCCCTTAAATCGCAAATT
TACACTTCTCTTTTAATGCCTATTATGAATGTGATTAGTAATATAGGATTTGCAACTATA
TGTATTATAGGAGGCATTCTTGCATCTAAAGATATTATAACCATAGGGGTTATAGCTAGT
TTTTTAAGTTATGTAAGACAATTTACAAGACCTTTAAATGAATTAGCAAATCTATTTAAT
ACATTACTTTCAGCCATAGCTGGATGTGAAAGAGTTTTTGAAATTATAGATGAACAAGAA
GAGCAAGAAGTGCATAACATGTTTAAAAGTGAGATTAACGATAATAAAGATGGTAATTTA
AACTCTCATTTTGTAAAGGGAGAAATTGAGCTTAAAGATTTAAGTTTTTCTTATGATTCA
AAAAAGAAAATTTTAGATAATATAAACCTAAAAATCAAAGCTGGCACATCAAATGCCATC
ATAGGAGAGACGGGAAGTGGAAAAACAACTATTATAAATCTAATTACAAATTTTTATCAT
ATAGATGAAGGAAGTATATTTTTAGATGGTAAGGATATATACTCTATTAACAGAAACTAT
TTGAGAACTTGTTTTGGAGTAGTTCCACAAGAAGGTTATATATTCAATGATACAGTTATG
GAAAATATAAGGTATGGAAATCTGGAGGCTACTGATGAAGAAGTTATATATGCTAGTAAA
ATAGCAAATGCACATAAATTTATAGTTAAAATGCGTGAAGGATATAGTACTGTATTATCG
GATAGGGGTGAAGATTTAAGTGAAGGTCAAAAACAATTAATAAGTATTGCTAGAGCAGTA
TTAAAAAATGCTCCAATACTTATTTTGGATGAGGCTACAAGTAACATAGATATAGCAACA
GAAGCTAAAATTCAAGAAGCAATAAATAATTTAACTTATGGAAAGACAAGTATAATTATA
GCTCATAGATTAAGTACCATATCAAATTGTGATAATATAATAGTTTTAGAAAATGGTAGA
ATTGTGGAATCAGGAAATCATAAAGAATTGATAAAATTAAAGGGACATTATTATAGAAAC
ATATTATTGACACAGGGAAAATAA
>Cdif_630_PROKKA_01622 rbr3A_1
ATGAAGAAATTTGTTTGTACAGTATGTGGATATATACATGAAGGAGATGCTGCACCAGCA
CAATGTCCAGTATGTAAAGTTGGAGCTGATAAATTTGAAGAAATGAAAGGCGAAAAAAAT
TGGGCTGATGAGCACAGAATAGGAGTAGCTCAAGGTGTAGATGAAGAAATAATCGAAGGA
TTAAGAGCTAACTTTGTTGGTGAGTGTACAGAAGTAGGAATGTATTTAGCAATGAGTAGA
CAAGCTGATAGAGAAGGTTATCCAGAAGTAGGAGAAGCTTATAAGAGAATAGCTCTTGAA
GAAGCTGAACATGCTGCTAAATTTGCAGAACTTCTTGGAGAAGTTGTAGTTGCAGATACA
AAAGAAAACTTAAGAGTTAGAGTTGATGCTGAGTATGGTGCAACTGATGGAAAATTAAAA
TTAGCTAAGAAAGCAAAAGAATTAGGATTAGATGCTATACATGATACAGTACATGAAATG
TGTAAAGATGAAGCTAGACATGGTAAAGCATTCTTAGGATTATTAAATAGATATTTTGGA
AAATAA
>Cdif_630_PROKKA_01623 group_1790
GTGGTGGATAATCTGATAAAGTATATACATAAAAGTGATGTAGCTATTGTTGTTTTGCAT
GAAATCTATGGGATTAATAGCTTTATAGAAGATGTTTGTCAAAAGTATTATAAATATGGA
TATGATGTATTTTGTCCTGAACTTCTGGGAGAAAAAAGAGTTTTTCCATATTCAAAAGTC
CAAGAGGCATATGATTTTTTTATAAATAATGTTGGTTTTGATATTTATAAAAAAGTTGAA
AAGCTTATAAATGATTTAAAATCAGAGTATAAATATGTATTTGTTGCTGGGTATAGCGTG
GGAGCGACTATTGCATGGAGATGCAGTGAAGATTCTTTTTGTGATGGCATAATTTGTTGT
TATGGCTCTCGGATTCGAGATTACATGGATGTAATTCCAAAATGTCCTACCTTATTAGTA
TTTGCAAAGCACGATTCATTTGATGTTGATTCTATTTCTTGCCAACTTTCTAGGAAACAA
AATATCCAAATTGAGATTTTAGATGCAAATCATGGTTTTATAGATAGATATTCAAATAAT
TATTCTGATATTCAAACAAAAGTATTTACTATTAAAGAAAAAAGTTTTCTGTCTAAATGT
TTAGCATGA
>Cdif_630_PROKKA_01624 group_1422
ATGAAAGCATTTAAAAAGCACTTCTTGATACTTTCTTTGATATTTTTACTTATTATATCA
TGTTTTAACAATATACTATGCTTTGCTGATGAGTCTGAAAATTCAAAAAAAATAAGAGTT
GGATATTGTGATGACTACGGAATAATATCCTCATCAAAAGAGCATTCTTATACAGGATAT
GGTTATGATTATCTAAGAGAAATCTCAAAATATACAAGATGGGAATATGAATTTGTAAAA
GGGTCTTGGGAAGAATGTTTAGACAGACTAGAAAAGGGTGAAATAGACTTACTCGGACCT
TTACAGAAGAATGATGAAAGAAATAAACTATTTAATTTTCCTAAACTAAGTTCAGGATAT
GAATATAGTGCACTATATACAAAGGATAGTAACAATAATATGTTTTATGAAGATATAAGT
TCCTTTAAGGGAATGAGAGTAGCTGTACTTAGAGGAAACTTTCATAATACTGCATTTGAG
AAGTATAGAGAAGAAAATAATTTTTCAGTTGAATATATATACTGTAATTCTATTGATGAA
TTAATTGAGTCCGTCAATGAAAAAAAGGCAGATGCATTTGTTTGTGGAAGTATTATAAAT
GCTAAAGGAATGAAAATAGTTAGCAAATTTTCAGTAGAACCTTTTTATTTTGCTACTGCA
AAAGATAAACCTAATTTGGTAAAAGAATTAGATTATGCTTTAAAAGAATTAAAAATAAAT
GATATGTATTATGAATTGGAATTATATAAAAAATATTTCAAAAGAGAGGTCAATAATTCC
ATAGCATTTACTCGGCAAGAAATGAATTTTATTAAAGCAAACCCAAAACTTACTATGGTA
TATGATTCAGAGTGGTCTCCTGTAGAGTATTATGATAAAGAAAGCAATTCATTTAAAGGT
ATAAGTTCCGATTTAATGTCAATTATATCAAAAAAATGTGGTATAAAATTTGAATATATT
AAAACAAAAAATTATAATGAGAGTCTTGATTACATAAAAAGTGGTAAGGCAACTATGCTA
TGTGGCTCAATCAATGAAAATGATAAGGCAAAACGATTTAATATGAAATTGACAAATCCA
TACATAAATATTCCAATGATTATGGTAGGAAAATTGGATACCAATCTCAATAATGATTTA
AATATTGCTTTAACTAGTAGTTATAAGTCTATTGATTCTTATATAGAAAAGAGTTTTGAA
AATGCTAAGACAACATCTTATAAGAGTGTAGAAAGTTGTCTAAACGCTATAAATGAAGGT
AAAGCAAACTTAATGATACTTAGCTCTTATCAGTTTGATGAACTTTTAAGAGAAGGAAAG
AGTGAGAATTTATCTGTTATATCTGTTTTAGATACAAGCTATGGGATGCGTATAGGGGTA
TCAAATAAAACTGACCCTATATTAGTGTCTATTTTAAATAAATCAATAGACAAAATTACT
GAAGAAGAATTAAGTGATTGTATATATTCTAATACTATTGACAAACCTTATAAAGTACCA
TTTGGTGTGATTTTTAAAGAATATTCAATACAAATTATTTCTTTTGTATGTATTTTATTC
TTAATTGCTATTAAATATATAATTTATAATAAAAAGAAGAAAGAGGATTATCTAAGGAAG
ATAGCATATACAGATCCATTGACAGGAGCAGATAGTATAGATAAATTTAAAATAAATTCT
AATAAACTGTTTGATAAAAATAATCCAGAAGAATATGCGTTGTTTTATATAGATGTTGAC
AAATTTAAATATATAAATGATATGTTTGGATATGATATGGGAAATGATACTTTGATACAT
ATATCAAATACTATTGCAAGTGAATTAAAGGAAGATGAAATTTTTGCAAGAGTTTCTGCT
GACCATTTTGTTCTTCTTATTAAGTATAAGACAGATGATGATATTAAAACAAGGTTAAAC
AATATTTACAATAAGGTTCAAATACTTAGTAATCCTAAAATAAACTATTATAAATTGATT
TTAGATTGTGGTATATATAAAATAAGTAAAAGTGATAATGACATAAATACTATTATGGAT
AGAGCTAATACTGCAAGAAAAACTATAAAAGGTGGTCATAAAAATTCATTTGCTTTTTAT
GATAAGGAAATGCACAAAAAAATATTAAAAGAGAAAGAAATTGAAAATTCAATGGTAGAT
GCTCTTAATAATGGAGAATTTATTGTTTATTTTCAACCTAAATATAGTCTTTCAGATTAT
CAAATTATAGGGGCAGAGGCTCTTGTTCGTTGGGATAATCCACAAAAAGGTCTAATACCA
CCAATAGAATTTATTCCTGTATTTGAGAGGAATGGTTTTATTGTAAATATTGATTTCTAT
GTATTTGAGGAAGTGTGTAAAAAGATTAGAGAATGGATGGATGAAGGACAAAAAGTAGTA
CCTATATCTGTAAACTTGTCTCGAATGCATTTTGTAAATAGTAATTTTATAGAGAAGTTT
AAATTAATTGTAGATAAATACAAAATTCCGACAAGACTTATAGAATTAGAGCTAACAGAA
ACAGCAGTATTAGATAATATAGAAGGATTACTTGATACAATGAACAATTTGAAAGAAAAG
GGATTTGTAATCTCTATGGACGATTTTGGTACAGGATATTCCTCTCTTAATCTTTTAAAA
GAATTGCCTGTTGACATATTAAAACTAGATAGAGCATTTTTTACAGAAAAAGATGAGAGT
AATAATGAAAAAATTGTTATATCTAATGTCATTAAAATGGCAAAGGAACTGAAAATGAAA
GTAATATCAGAAGGTGTAGAGACTATTTCGCAAGTAGAATTTCTAAAGCAAATTGGGTGT
GATATGGTACAAGGATATTTGTTTTCTAAGCCAATGCCTGTAAAAGAGTTTGAAAAAATC
GCTTTTAAAAAAGAATAA
>Cdif_630_PROKKA_01625 group_9897
ATGATGCCATTGATATTATCAAATACAGGTGAAGAAGTAGTTATAAAGAAAATTTCGGGA
AGTGATAAGACGAGGACTTTTTTAAATAGTATAGGTTTTGTAGTGGGTACAAATGTTAAA
ATAGTTTCTAAGATAGATGGTAACTTAATAATAGACGTAAAAGATACTAGAGTTGCATTA
GATAAAAAAATGGCAAGTAGAATAATAATATAG
>Cdif_630_PROKKA_01626 feoA
ATGAACAGACTGAAGGATATTAAGTGTGGAGAGACTGTAAAAGTCAAAAAGTTAGAAGGA
GAAGGAGCTACACGAAGACGTATAATGGATATGGGGATTACAAGAGGTGTTAATATATTT
ATAAGAAAAGTAGCTCCTCTTGGTGACCCAATTGAGGTAACAGTCAGAGATTATGAACTA
TCAATTCGTAAGTCAGATGCAGAAAAAATTATTGTGGAATAA
>Cdif_630_PROKKA_01627 feoB_1
ATGTCAATAAAAATAGGTCTCATAGGAAATCCTAACTGTGGTAAGACAACAATGTTCAAT
GGGCTTACAGGCTCATCACAATATGTTGGTAACTGGCCAGGAGTAACAGTTGAAAAAAAA
GGTGGAAAATTAAAAGGAAATAAAGATGTGGAAATAGTAGATTTACCAGGTATTTATTCT
TTATCTCCATATACATTAGAAGAAGTAGTTACACGTAATTTTATGCTAGATGATAAGCCG
GATGCAGTAATAAATATTGTAGATGCATCAAATATAGAGAGAAATTTATATCTTACAACT
CAAGTTTTAGAGCTAGGTATACCGACCGTTATAGCTCTTAATATGATGGATATTGTAAAT
AAGAATGGTGATAAGATAAATATTAAAGAACTATCTGAAGTTATAGGTTGCCCAGTGGTA
GAAGTAACAGCAGTTAAAGGTCAAGGAATTATGGAAGCTGCTGAAAAGGCAGTTGAACTT
GCAAGTAGTAACAATAAATTAAATTTCAAATTACCCTTTGTTGATGAAAGTAAGGATGCA
ATAGAAAAAATTGAAAAAATAATAGAAGAAAAGACTCCATATATAGATGTAGAAACACGC
TGGTTAGCTATAAAGCTATTTGAGAGAGATGAAAATGTTATACAAAAACTTAATATTTCT
AAAACAATATTGAATAGTATTGAAGAAATAACTAGAAATTGTGAAGATGAATTGGATGAT
GATAGTGAAAGTATAATAACAGCCAATCGTTATGAATTTATTAGTTCAATAATTTCAAGT
ATAATAAAGAAGAATCGAAAAGGTAAGGAAACTGTATCAGATAAGATAGATAAGATTGTA
ACAAATCGTATACTAGCATTACCTATTTTTGCACTTATAATGTGGGGAGTTTACTATATA
GCAGTAAGTTCATTGGGTACTATAGCAACTGATTGGACAAATGATGTACTGTTTGGAGAA
ATTATTCAAGGCAATGTAAGTAATTTTCTAGCTTCTTTAAATGTAGCAGAGTGGTTACAA
GGACTTGTAGTTGATGGTCTAATTGGTGGAGTTGGAGCAGTACTAGGATTTGTACCACAA
ATCATGCTTTTATTCTTATTATTATCAATATTAGAAGATTGTGGGTACATGTCACGTGTA
GCTTTTATAATGGATAGAATTTTCCGTAAGTTTGGTCTTTCAGGAAAATCATTTATACCA
ATGCTTATAAGTTCAGGTTGTGGAGTTCCAGGAGTTATGTCAACTCGTACTATAGAGAAT
GATAGAGATAGAAAAATGACTATTATGTTAACTACATTCATTCCATGTGGAGCTAAGATT
CCAATAATAGCATTATTTGCAGGGGCATTATTTGGAGGTGCTTCATGGGTAGCTCCATCA
ATGTATTTCTTAGGTATTGCAATGATAATCATTTGTGGAATTATATTAAAGAAAACTAGT
TTATTTGCAGGAGAACCATCTCCATTTGTTATGGAATTACCTCAATATCATATTCCAAGT
GCAAAAGGTGTTTTAATACATATGTGGGATAGAGGAAAAGCATTTATAATCAAAGCAGGA
ACAATTATATTTGTTGCTTGTGGAGTAATCTGGTTCTTACAATCATTTAATTGGTCATTA
CAAATGGTAGATGCTGGAGATAGTATATTAGCTAGCTTAGGAAATATAGTTGCACCAATA
TTTGCTCCTCTTGGATTTGGAAATTGGCAATCATCAGTAGCAACAGTTACAGGTCTAGTA
GCTAAGGAAAATGTAGTTGGAACATTTGGAGTTTTATTTGGTATATCAGATGCAACAGAG
CAAGACCCAACACTTCTTGCTTCAGTTGCAAGCATGTTTACAGTAGCTAGTGCGTTTGCA
TTTATGGCATTTAATATGCTTTGTGCACCTTGTTTTGCAGCTATTGGAGCCATAAAAAGA
GAAATGGGTTCATGGAAATGGACATGGATTACATTAGGATTCCAAACTTTAACAGCGTAT
ATAATTGCTCTTCTTATAAATCAAGTTGGAAGTTTAGTTTTAGGTACTGGAGGAAGTATT
GCTGGGGCAATAATATCTATATTTATAGCAGTAGCAGTAGTCTTTGTAGTTTTAACTTAT
TCAAATAAAAATATGAAAAAAGAAAAAATGGGTAAATTAAGTTATATGAAAAATTAA
>Cdif_630_PROKKA_01628 group_4830
ATGGCTACATTTATTATAGCAGCTATTGTAGTAGTATTAATGGCACTAGCTGTAATGTAT
ATGGTTAAAAATTCAAAAAAGAATGGTAGCAGTTGTGGATGTGGTTGTTCTGGATGCTCA
AGTAGTAAGAGTTGTCATAGCGCTAAGAGATAA
>Cdif_630_PROKKA_01629 group_4831
ATGTTTAAATTTGATGTTACAAACGAGCTTATGTGTATAGCAAGGGGAAGTGGTAAATTT
TTTGCAAAAAAAGGTGCTATGGTAGCCTTTAAAGGAAATTTTAATTTTGAAAAATTGCTG
TTAGGTCCAAGTAATGGCGGTGGATTGGGAAGAGCATTATTAGGTCATGTTCAGAGGTCA
TTGACAGGAGAACAAATGCCAATAATGGTGGTTGAAGGTGAAGGTGAAATTTACCTAGCT
CAAAATGCTTACCATGTAGATGTAATATCAATTGACCCAGGTGATTCCATTTATGTTGAG
AGTGAAAACTTATTGGCATTTTCTGAACAATTAAATTACAGTGTAAAATTGATTGGTTCA
GGGGTAATATCTCAAAAAGGTCTTTTTACTACACATTTAGTAAATAAAACAGGTCAAAAT
CAAGATGTTGCTATAATAACAGATGGTAATCCTCTAATTCTTGAAGGACCTTGTTGTGTT
GACCCAGATGCATTAGTAGCTTGGACTGGAAGAGAACCATATCCTAAAGTATCAAAACTA
TCATGGAAGACTTTTATTGGTCAGACTTCAGGAGAATCTTATCATATGGAATTTGTTGAA
CCTGGACAAATAGTCATTATACAACCATCTGAAAGATTGTCTGGCTTAAAAACAGATTCT
ACACCTTCTGATAGAATGAGTTCAGGTGGATTAAGACTTGGCATAGATTAA
>Cdif_630_PROKKA_01630 ssuC_2
ATGTTTGAGAAAATTCATAAAAGGCTTAAAGGATATTATATTTTTTTAATAATTTTAATT
TTATGGAAGATAGTATGTGTTTTGGGTATATGGAGTAGCTATATTCTGCCTCCTCCTGAA
ATAGTCTTAGATACTTTTATAAAAATGATATATGACGGTTCTATTTTCTTAAATGTTTAT
GCCAGTGTAAGAAGGATATTAATAGGTTTTTTAATAAGTTCATTGATGGCTATACCACTT
GGAGTTTTATTTGGAGTAAATAAAAAAATGTATGAATATTTCAAACCACTATTTGAATTT
ATGCGAAGTACACCTCCACTAGCTTTGGTGCCAATGCTTATTTTATGGTTTGGTATAGGT
GAAGAATCTAAAATTATAATTATTATTTTGGCATCCTTTTTTCCAATATTTTTAAATACA
TTGAAAGGTATAAAAAATTGTGACAATAAATTAATAGAAGTAGGTAAATCTTTTAATTTA
TCTAAAAAGAGAATTTTTTATAAAATAATAATCCCTAATTCTATGCTGGATATTGTTGTT
GGACTTAGTTTAGGGCTTGGGTATAGTTTTAGGGCTATAATTGGAGCAGAGCTTATTGCA
GCTTCTTCAGGACTAGGATATTTGATTTCTGATGGAAAAGATATGTCTAGAACTGATGTT
GTATTGGTAGGAATTTTTGTTATTGGATTTTTAGGTATACTTTCAGATTATCTATTTTCA
AAGATAATAACAAAATTTAGCAAAGGGAAGCAGGTTGATTTAAATGGTTAG
>Cdif_630_PROKKA_01631 ssuB_1
ATGGTTAGAAGTGGATTTTTGCTAGAGAATATATATAAGAAATATTTAGTTGATAATAAA
GAGCATTTAGTTCTTGATAATATATCTTTAAATATATCTAGTGAAGAGATAACTGTTATA
TTAGGTGAAAGTGGATGTGGGAAAACAACGCTACTTAGAATTTTAGCAGGGCTTGAAAAT
GCTACTAGTGGAAACATATATTTTTTTAATAATGATAAAAAGTGTACTCCAAAAGTAGGA
ATGGTATTTCAAGAAAGCAGACTTATGCCATGGCTGAATGTAAGTGAAAATATACTTTTA
CATACTGAAAAAGATAATAGAAATAAAGTTGATTTAGACAAGTATTTAAAAATGATGAAG
CTTGAAAAGTTTAAAAACTCATATCCAAATGAATTATCAGGAGGAATGGCTCACAGAGTA
AGTATAGCAAGAGCACTTTCCTTCAATCCCGATATTTTGCTGATGGACGAACCATTTGCA
GCACTAGATTACTTCACAAGAAGAAAAATGCAAAAAGAAGTTGTAAATATCCATAAAAAT
ACTAAAAAAGGTGTAGTATTTGTAACTCACAATATTGAAGAAGCTATGGAAATAGCAAAG
AAAATAATTGTTTTTAGTAAAAATAAAAGGATTAAACAATTTAGTGTCGAAGATGAATAT
AATAGAGATTTAACTAAAAACTATTATATAAACTTGAAAAAAGAAATATTAAGGGAATTG
GGGGAGTTTTAA
>Cdif_630_PROKKA_01632 ssuA_1
TTGATTAAAAGAAACAAAAAGATTTTAGCAGTAATGACATCTTTAATAATGGTGTTGGTT
GGTACTGTAGGATGTTCAACAACAAATGATAAGAAAGATGAACCTGCAAAAAAAGAGGCT
AGTTTACCTAAGGAAATAAATTTAACTTATGTAAAATCACCACTTAATGTTCCTAGTATA
TTAGAAAAAAAGGATGATTTATTTGGAAAGGAATTTAAAAAGGACAATATAAAAGTCAAC
TTCCATGAATTGACAACAGGACCAGAGCAAACTCAAGCATTAGCAGCAGGTGAGCTAGAC
TTTTTACATGCATTAGGAGGAACGTCTGCAATAATAGCTGCATCAAATGGTGTTGGTCTT
AAAATTACGAATATTTATAGCCGTTCACCAAAAGGATATATGCTTATAACTAATAATGAT
AATATTAAATCTATAAAAGACTTAAAAGGTAAAAAAATTGTAGGTCCAAAAGGGACTATA
CTTCATCAACTGTTGATTGCTGCACTTGCTAAAGAAGGCTATACTATAGATGATGTTGAA
TATGTAAATATGGATATTCCTAGTGCTGCTTCTGCATTAGAAAGTAAAAGTGCTGATGTA
GCAATGCTTGCAGGTCCAGTGGCATTGAAAACGATAAATTCAGGTGCCAAAATGATTGTA
AATGGAGAAGGATTAGTAAGTGGAATAATAGTTACTGCTGTAAGTGATGACTTTGCTGAA
AAATATCCTGAATTAGTAAAAAGATTTATGAAGGTTCATGAAGAAACTTTAAAATATATG
AATGAAAACAAGGATGAAGTGATGGATGTTGTATCTAAAGAAGTTGGTTTATCTTTAGAT
GAAACAAAAGAAATGTATTCTTGGTATGACTTTAGTTCTAAAATAACGGACAAGGATATA
AAAGAATTAGAAGATACACAGGAATTTTTGATGTCTAATGGAATGCAACAAAAGAAAATA
AATATTAAAGATATGTTGTACAATCAAAATTAG
>Cdif_630_PROKKA_01633 group_3810
ATGTCTTGTTGTAATTCACAATTTTGTTGTAAAAATAAAATTGAATCATCATATATAAAA
TGGCTTTTAGAAGTTTTAGGTCCAGTCTTTTTAGGCTCTAAACCTGCTGAAATAATAAAT
ATTTCGTTTACTGATGTAAATAGAGAGGAAAAAATTAATGATATTTATAAATATCTATAT
AAATGTAAGAAAATAGATTTTATAGTTATTGATAAAGAAAAAAAGGGATTAAAAATCTTA
TTTGTAAATAAAAAAGCATTATCAGAAAAATTAAAATGTAAAAAAACAGTAAACTTTTTA
AAGTTTTTAGGATACAAACAAAATACGAATGTTAATGCTTATTTGGAGCATTTAGTAGAT
AAACTTAAGAGTGATGTTTTTCCTGATGAAATAGGTATTTTTTTAGGATATCCTCTTAAA
GATGTGATTGGATTTATGGGATATAGTAATTATGAAGTTTCTATGATTAAATATTGGAAA
GTTTATGGTGACACAAAACAATCCGAGGACACATATTCGAAGTTTTTACTTCACCGTAAG
AAAATGAGAAAATTACTAGACTACATAAGTGTAGATAAAATAGTAAGCTGTTTTTAA
>Cdif_630_PROKKA_01634 group_3049
ATGAAATTAAAAAGAACTTTATTTGTAGGATTAGCACTAGTATTAGCTATAGGTATAACT
GCATGTACTAAAAATAATGAAAAACCAAGTGAAAATACAGGAAAAAATCCTAATGAATCT
GTAAATAATAATGAAGGATATATGAATTATTATTCAACAAGCTATAATGATTATATAGCA
GGTCTAAATAGATATTCTATTTATGATACTCCAGAAAGTATAAATAATCAGTTTAAAGAT
AAAGAATATCCAGGAAATGAAAAATATCTAAGTGATGTAAAGGCTGCATATAAAGATAGT
AGAGATAAAATACAATCATTTGTAACATCTCTTAAAAAAGATGGTAAAACAGAAGATACA
GAGTTAAAGAAAATGAATGATGACCTAATCGCTGAAGGGGAAAGATTAGTAAAAGACATA
GATAAGAGAATAGAAAAATTAGATAAGGTATCTGATGAAGATATGAAAAAAGGTCAAAAT
GACTTTATAAAATTAGTTCATGGAACTGAAGATGTTGGAAATGATATAGGTAGTGGTTTT
AGAAAAATGATAAAAGATATGAATGATAGATTAGGAATAACAGGAAATAATAAGAAATAA
>Cdif_630_PROKKA_01635 group_2205
ATGGAAAATGATACTATTAAGGCTGATGATATTCTCAATTATTGTCTATCAAACTTAGAT
GATGTTGTACTAATGGATAGTTGGGGGGAACGAGCAATTTACTACAATCCTAATGGTGTT
TTAAAGCGAGGGGTATATGTTCTTACCATTAAGGAAAAAGACAGTAATAATGATAAAGGT
TCGTTAGTTAGTCGTCCAAATGTATACCGTGTGAATATAGGATTAAAAAAAGAAACTTTT
ATTGAAATGTTTGGATATATTCCAAAGCGTCCAGGTGTAGGTCAAATAGTTGATATGGAT
TTTGATTTTACAAAATTGGACACAATCATGCCACATCCTATCTACTCATGGATGGGATGG
ATATGCGTCCTAAGCCCTACTGAAAAGACATTTGAGAACTTTAAAACTTTAATAGGAGAA
TCTTACAATTTTGCAAAACAAAAATTTAAAAAGAGAAAAAACAAGTAA
>Cdif_630_PROKKA_01636 group_1982
ATGTCAAGAGCTGAGCGTTTAATTGAACTGATGATAACAATAAATGCAAAAAGAAGTTTT
ACAGCAGGAGAATTAGCAGAAGAATTTTCTGTATCAAAACGTACTATACTAAGAGATTTA
CAGGTGCTGGAGAGTATTGGATTTCCATTATATTCAAAAGTTGGAGCGGCTGGTGGATAT
CATGTACTTAAAGAGCGTATACTTCCACCGATTGCATTTTCAGAAAGTGAGGTAAAATCT
ATATTCTTTGCATATCAGTCACTAGAATATTATAATGATTTGCCATTTGAGCAAGAAACT
ATTTCTGTTTTAAAAAAATTTTTAAATTGTATACCAAATGATATTCAATATAATATTGAG
AATATAAGGCGTAAATTTGTTTTTTGGACACCAGATAGGCACTGTTCAACACCATTATTG
AAAGAATTGTTTAATATAGTAATGAATGAATTTACAATTAAAATTGAATATTCATCAAAG
CAAAAAAATAGTGTACGTACCATTGTTCCTATTGGTTTGTATGCCATGAATGGACTTTGG
TATTGTCCAGCTTACTGTATAAAATCAGAATCTATTAAGGAATTTCGTGTAGACAGAATT
GTGAAGATTTTGAGTATAGAAAACTTATCAAGTAAGAAATATAAGGTTTTATCTTCTATA
CATGATTATCTTAAGAATATGGAAGTAGGTACAGATTATCATATTAAAATTAATTTGACA
GATGAGGGAGTAAAACGTTGTGAAACAGAATTTTTGTTGGCAAGAGGGTTGAAAATCTTG
TCTAAAGGTGGATACATAGATATGTATATACCAAAATCTACACTTAACTGGGTGGCTGAA
TATTTTTTAACTTTTGGGAAAAATGCTACAATAATAGAACCTATAGAACTTAAACATTTG
ATAAAGTCTAAAGTACTAGAGCTATATAATCATCATTGTATTTAA
>Cdif_630_PROKKA_01638 metN
ATGATTAGCATAAAAAATGTTAATAAGTATTATGGAAAGATTCAAGTGCTTAAAGATGTA
AGTATTGAAATAGAATCTGGAGAAATTTTTGGAATAATAGGTCATAGTGGTGCAGGGAAA
TCAACACTACTGAGATGTATAAACGGATTAGAAGAATACCAAGAAGGCAGTGTACTTGTT
TCTGATAAAGAAGTAAAGTCATTGAATGAAAAGCAAATGAGAGATTTAAGAAAAGAGTTA
GGAATGATTTTTCAACACTTTTCATTGCTTGAAAGAAAAACTGTATTTGATAATGTAGCA
TTGCCATTAGAATGTTTTGGATACTCAAAGGCAGAAATTAAAAAAAGAGTTTTAGAGTTA
TTAGAAGTAGTTGGAATATCTGAAAAGAAAAATGATAAACCCAGAAATCTAAGTGGCGGA
CAAAAACAAAGGGTTGCAATTGCTAGAGCTTTAGCACTAAATCCACAAGTACTTCTTTGT
GATGAAGCAACTTCAGCATTAGACCCAAATACTACAAAGTCAATTCTTTCATTGCTTGAA
GATATAAATAAAAAATTGGGAATAACAATAATAGTTGTAACTCATCAAATGGAAGTTATA
AAGCAGATTTGTGGAAGAGTAGCAATAATGGAAAATGGAGAAGTATTAGAGGTAGGAGAT
ACAGAAGAAATATTCTTAAGAAATACTAAAGGACTTAGAAAATTAATAGGTGAAGAAAGT
ATAATATTGCCAAAAGGAACAAATATAAAGATACTATTCCCTAAAGATATTTCTAATGAA
GCTATTATTACAACTATGGCAAGAGAACTAAATATAGATGTGTCTATAATATTTGGGAAA
TTAGAACAATTTAAAGATGATATTTTAGGTTCACTTATTATAAACATTTCAGATAAAAGT
GGAGAGCAAGTAAAACAATATCTAACTAGTAAAGGCATAAGATGGGAGGAAATGATAAAT
GAATAG
>Cdif_630_PROKKA_01639 metP
ATGAATAGTTTAATTGACTTTTTAACAACACTATTTCCAAATGCATTGTTACAAACTTTG
TATATGGTTATAGTACCAACTATAGTGGCAACAATATTAGGATTTATATTAGCAATCATA
TTAGTAGTTACAAAACCAGATGGATTAAAACCAAATAGCACAATAAATAGTGCATTAGGA
TTTATAGTAAATATATTTAGAAGTTTCCCATTTATGATACTTATAGTTGCAATGATTCCA
ATAACTAGATTAATCGTTGGAACAAGTATAGGGGAAACTGCTGCAATAGTGCCAATAACT
ATTGGGGCAGCACCGTTTATCGCTAGAATTATAGAAAGCTCATTAAATGAAGTTGATAAA
GGATTGATAGAAGCAGCAAAATCTTTTGGAGCTACAAAAAGACAAATAGTATTTAAAGTT
ATGATAAAGGAAGCTATGCCTTCAATAGTATCTGGAATTACATTATCAATAATATCTATA
CTTGGTTATACAGCTATGGCAGGTGCAGTAGGAGCTGGAGGATTAGGTAATATAGCACTT
ATTTATGGATATCAAAGATTTGATACAGCAGTAATGGTATATACTGTAATAGCACTTATA
ATATTAGTTCAGATAATCCAGGGAGTAGGAAATCTGGCTTATAAGAAACTAAAATAA
>Cdif_630_PROKKA_01640 metQ_1
ATGAAATTAAAGAAATTATTATCAGTAGCATTGGTGTCAGCAATAGCAATATCAGCAGTA
GGTTGTTCAAACAAAGAGGATAAAAAAATACTAGTAGGAGCTTCATCAAATCCACATGCA
AAGATATTGGAAGTTGCAAAACCTTTGTTAAAAGAAAAAGGATATGATTTAGAAGTAAAA
ATATTTGATGATTATGTACTTCCAAATACAGCTTTAGATGAAGGGTCTTTGGATGCTAAC
TTCTTTCAACATATTCCATTTTTAGAGGAAACTGTGAAGGAGAAAGGATATAAACTTACT
TATACATCTAAAGTTCATATAGAGCCAATGGGATTCTATTCAGAAAAAGTTAAGTCATTA
GATGAATTAAAAGATGGAGCTGTTATAGCTGTGCCAAATGATGCAACTAATGGAGCTAGA
GCACTTAAATTATTAGCAAAAAATAAATTGATAGAAGTAAAAGATGGAGAGCTTATAACT
AAAAAAGATATAACTAAAAATCCTAAAAATATAGTAATAAAAGAAATGAATGCAGAGCAA
TTACCAACAGTATTAAAAGATGTTGACGGAGCAGTAATAAATTCTAATTATGCTTTAACA
GCTAACTTAAATCCTACTAAGGATGCAATAGTAATAGAATCAAGTGATTCTCCATATGTA
AATATAATAGCTTGTAGAGAAAATAATAAAGATAGTGATAAGATTAAGGCTTTATCAGAG
GCTATGAATAGTAAAGAAGTTAAAAAATTTATACAAGATGAATATAAAGGAAGTATAGTT
CCAGCTTTTTAA
>Cdif_630_PROKKA_01641 divJ
ATGGAATCTAAAGGAACTTTAAGTAAGAATAAGGTCTATATACTAGCTAATGGGTTATTT
TTGGTTATTGCACTTTTAAATATAAATTTGTATACAGTTTCTATAAATATGTATAGAATA
ATTTTACTTTGGATATTTGGATATTCTATAGTTTATATAAGTAGCTTTAAAACAGATGAA
TTTATAAATATATTGAAAGTAGGGTGTCTTGTATTAGTTTTTGTAAGTATTTTAGGAGTA
GTAAATTTAAAAATTCAAAAATTCCAAATTGTATTGCTTAACTTAAGCATAATTAATATG
TCTACTTTTATATACTTAACCATTTCTAAAGTAAAAAAACTAAGAATAAGCCCAATACTA
ATTTTTTATAGTGCTTTTGTGATATTAGATTACTTTATAAGAAATATTTTTAGTGATATT
AACTGGAATATGATTATTATATTAATTAATATTTGTATATCTATGTTTAATTTACTATAT
TTGTTGAATAAACTTGATAGTAACATTGAGCACTATAAGTTAATAAAAGATTTAACATAT
TTTGTTTTTTTTACAACTATTATATGTTTTGTAGCAATTTCTAAGATTAATATAGTAGAT
TCAGATAGATTAATAGGAGTAATATATTTACTATTATGTAACCATACTTATTATGTATAT
GTATACAGTCTTAATAATAGAGTAGTGTATCCATATTATGAACTTGATTCAATCAATAAA
AAATTAAGTAAAAAGTCAGAGCAATTAGGAAAGATAAATTTAGCAATAGAAAAGGATATG
ATTATACAAAGAACATTAAAAAACTACATAGACCAGAGAAAAGAATTACTTAGACAAGCT
CTGGATACAATACCAAATGTATGGATAGTAACAGACTATGATTTTAATATAAGTTACACA
AATAATAAATTTAAAGATGAATTTTCAAAGGATATGAATAATTATTATAAAATATTAACT
TTTATAAAGGAAGATGAAAAAGTTGCTGAAAAATTGAAGAAATTTGATAACGATATAAGT
ATAATTGATAAACTGGTAGAGTTAAATGATAAAATTTATTTGTTAAGTTTAAGTAATAAT
AAAGATGAAAGCAATTACTTAATAAGTTTAAATGATATTACAAATGAAATCAAAATAGAT
GAAGAAATAAGAAATATAAATAAAGACTATGAAAACATTATACTAAATATTCCATCTCCT
ATACTTGTAAGAAGTGCTGAAGGTGGTATAAAGAAGAATAAGGTAATAAGTATAAATAAA
AAATATGAGAAGAGTTTTAAATGTGTTTCAAGTGATTTGGTCGATATGACATTAGAACAA
TATTTTGAAACTTTTAACATAGATTTCTTTGACAATAGGGAGTTTAAAAGATTAAATCTA
ACACAAGAAAAGAAAGCTGAAATAGTAAGTTACAATGACACAGCAAACTGTATAGTTAAT
TTTGTGATGTCTGACTCAGAAGGTGAAGAGCATGTTGAAGAAGTTAGAGTTGGAGACTAT
TGGTCAGATAATAAACTCTTTAAATTGCTTACATTTAGAGATATAACTAAAGAGATAAAT
ATTCTTAGAACAGTAAATGAACAAAAAATAATATATGAAAAATTACTTGATGTTATACCA
GAGGCTATTTTTCTTGAGGATTTAAGTACATCAAGAGTACTATATACAAATAGAGCCTTT
AGAGAGTTGTTCGGAATTTCTAGTGATGTATTAGGAGTTACAACACAAAAATATAGAAAT
ATATTAGTAAAAAAATACATAAACAATTTAAATATAGGAGAAAGAGAGAAGAGTATCCAT
ATAGTAAATGAAAATAATCACATTAAAGAAGTAAAAATGATATCAAGAACATTATACTTT
GGACAGAAAAGAAGTAGAGTGAGAATTATTAAAGATTTAAGTGTGCAAAGAGAGTCTGAA
AGACTTAAAAAAGCATTAATAAAACAAAGACAGTATGACCAAATGAAGATGGAGTTTTAT
GCTAATATATCTCATGAACTTAAGACACCTTTAAATAATATATATAGTTCAGTTCAACTT
ATTGAAAACCTTTATAAAAAAGGAAAAATAATTGATTTTCAGGATATACTAAAAGAACAT
ATAAAAATAACTAAACAAAATATGTTTAGATTATTGAGATTAATAGATAATATAATAAAT
ATTTCTCAAGTTAAGTCAGACATATATAAGATTAAAGCAGTTAATTTTGATATTATTGAC
ATAACAGAAAGAATAGTTACATCTATTAGTAGTTATGCTAAGTCTAAAGGAATAGATTTA
ATTTTTGATACAGATGAAGAAACTGTTATGGTAGGGCTTGACCCAGAATCGATAGAAAGA
ATAATACTAAATATATTATCAAATGCTATAAAATTTACTTTAGAAGGAGGAGAAATCCTT
GTAGGTATATATAAAAAAGACGAAACAGTAGAGATAATTATAAAAGATACTGGAGTGGGC
ATAGACAAAGAAAAATTAAATGATATATTTAATCGATTTAAACAAATTGAAAACAGTGGT
ATATCAAATGAATTTGGAAGTGGTATAGGTTTATGCCTTACAAAATCATTGATTGAAATT
CAAAATGGGAAGATTTACATAGATAGTAAGGTAGGAGAAGGAACTAGTGTAAAAATTATA
TTCCCAATTAAAGAGGTTGTTGAAGAAGTATATGATAATTCAAATTACAATGATAATATT
GAAAAGTTTGAGATAGAATTTTTTGATATATATAAATAA
>Cdif_630_PROKKA_01642 group_9577
TTGGAAAAGGATTTTTTTAGAAAAAATGGAATTGATTTAGCCAAATCAATATTAGGTAAA
TATCTAATAAGGAAATATGAAAATAAAGTAATTGTTACCAAAATCATAGAGACAGAAGCA
TACATGGGTGTAAATGATAAAGGAGCACATGTATATGGCAATAAGAAGACAGATAGAACT
AAGCCATTATATTTAGATGGTGGACATATATATGTTTATTTAATTTATGGTATGTATAAT
TGCTTAAATTTATCTGCAAATATAGAAAATGTGCCAGAGTGTGTATTAATAAGAGGGGTA
GAGCCGATAACTTCTTTAGATGAGATATCTATGAATAGATACAACAAAGCTTACACTGAG
TTGAGTAAATATCAAGTAAAAAATATTACTAACGGACCAGGAAAACTTTGCAAAGCTTTA
AAAATAGATAGAAGTCTAAATAGTAAGAGTATAATGGGTGAAGAATTATATATAAGTGAT
TTTTATTATGATGATAAAGGAAAAAAAGTATTTAGTAAGGATGAGTTAGATATAAAAACT
AGTAAACGTATAAATATAGATTATGCAGAAGAAGCAAAAGATTTTTTATGGCGTTTTTAT
ATAGAATAA
>Cdif_630_PROKKA_01643 clgR
TTGAATAAGGACATAGGAGCAAAAATAAAGCAACTCAGAACTCAAAAGCAAATGACGCTG
AAGGATATGAGTGAAAAAACAAACTTGTCAATTGGTTTTTTATCACAACTTGAAAGAGGA
TTAACAAGTGTGGCAACAGATTCCTTAGGAAAAATAGCAAGTGTACTAGATGTAGAATTA
ACTTACTTTTTTATGAAGCCAAAAGAGCATAAAAGAGCTGTATTAAGAAGTTATGAAAAA
GAAGTATTTGATGTAGAAAACTCAACATTTATACATTATCATTTATCATCTAGTTTAAAG
GAAAAAACAATGCTACCAAGATTAATTGAAATTCTTCCAAGTAAGAGTAGTGAGGAAATT
TGTTGTTACGTACATGAAGGTGAGGAATTTGTGTATGTATTAGAGGGTACTCTTACAGTG
TTTTTGGGAGATGAACAAATAGAAATGTATCCAGGAGACACAATACACTATAATAGTGAA
AAGAACAATCATAATTGGGTCAACTATACTAATAAGGTAGTGAAAATTTTGGTAGTAAGT
ATACCAAATCCATTTGAAAAGTCTGATGCAGTTAAAGAAGCTTAA
>Cdif_630_PROKKA_01644 proC_1
GTGAAAAAAATTGGATTCATAGGTGCAGGAAATATGGCAAGCGCTATGATAGGGGGAATA
GTAAATTCAAAATTAGTTGAACCTAATATGGTTATAGCATCAGCATATAGTCAAGGAACT
CTCGATAGAATAGATGCAAATTTTGGAATAAATACTACAAAAGACTCGAAGGAAGTAACT
AGAACCTCTGATATAGTAATTGTAGCTGTTAAACCAGATATATATGATGATATTTTGGAA
GAGATAAAAGACTTTATAGATGACAATAAAATTATAGTTACAATAGCAGCAGGAAAATCT
ATAAAAGATATAGAGTCTATTATAGGAGAAGATAAAAAAATAGTTAGAACTATGCCAAAT
ACTCCAGCTCTTGTAAATGAAGCCATGTCTTCTCTTTCTATAAATAAAAATATAAACAAA
GAAGACTTAGAAGCAGTTACAGAAGTATTTAATTCTTTTGGAAATACTGAGGTAGTACCA
GAGTATCTTATAGAAGCTGTAATTGGTGCAAGTGGTTCTGCACCAGCATATGTATTTTTA
TTTATAGAAGCTATAGCAGATGCAGCAGTAATTGCAGGAATGCCAAGACCACAAGCATAT
AAGTTTGCATCACAGGCTGTTATGGGTTCTGCAAAAATGGTACTTGAGACAGGAAAACAT
CCTGGTGAATTAAAAGATATGGTATGTTCACCTGGTGGAACTACTATAGAAGCAGTTAAA
GTACTTGAAGAAGAAGGTTTTAGAGCTTCTGTGATAAAAGCAATATGTGCATGTATAGAA
AAATCTAAAAAAATGAGTGAGTAA
>Cdif_630_PROKKA_01645 group_4834
ATGAAGTTTAAAAAACAAATTAGTTCTATTGTTGTGTCTACTATGCTTGTACTTGGGAGT
ATGAACCTTTCTTATGCAGACGGTACAAATGTAGTTACACTTGGAGCTAACTTATCAGAG
TCTCAAAAGCAGCAAATGCTTAATTACTTTGGAGTAAAAAAAGACCAAGTCTTAGTTTTA
GATGTAACAAATGCAGAAGAAAGACAGTATTTACAAGGTGTTGCAACAGAGGGTCAACTT
GGAAAAGTTACTATCTCTTGCTCATATGTTGAACCTACTAAAAAAGGAAATGGAATTAAT
GTTAAAACAGCAAACTTAACTTGGGTAACTAGTTCAATGATTGCTTCAACCCTTACAACA
GCTGGTCTTGAAGATGCAAATGTTATTGCTGCTGCTCCATATCCTGTAAGTGGTACTGGA
GCATTGACAGGAATCATGAAAGCATTTGAGGATGCTTCAGGAAAGAAACTTGATGAAACT
AAGAAAGAAATTGCTTCTGAAGAATTGGTAGTTACAGGTGACTTAGGAGATGATATAGGG
CAAGAAAAAGCAACAGGTGTAATGAATGATATAAAAACAGAAATTGTAAAGAATGGTACA
AAAGATACCAATCAAATAGCAAATACAATAAATAATGTTGTAAATAATTACAATATTACT
ATTACACCAGAACAAAAAGAACAAATTAAAGGTGTAATGAAAAAAATAGCTGACCAAAAT
TACGATTACAATAGCATGAAAAATACACTAGATAATGTATCAGATAATGTAAATGAACAA
TTAAAGAAATTAGGTGAAAGTGTTAAAGGTTCTGGTATACTAGATACTATTGGTGGATGG
TTTAGTGGAATAGGAGACTGGTTCTCTGGTTTATTCTCAGGCGGAGATAAAAAAGATTTG
GGAATCTTAAATAACACTAATGATGAGTCTCTTGGCTCTGATGCTGTAATAAATTCTACA
GAAGGTGTTCAAATAAATCCACAAAATAATACTAATTCTAACAATGATAGTGATACAAAT
AGCTCAAAAAATGATACTTCAAGTAATAATGAAAATAACGATAGTTCTCAAACAAATGAA
GACAACACAACAAATAATTCAGAAAATCAATCAAATAATAATGACTCAGTTGGTTTCTTT
GAAAAAATAAAAAATTGGCTTTCAGGCTTATTTTAG
>Cdif_630_PROKKA_01646 group_10122
ATGTCAAAAGAATTAGTAAAAGATAGAGTAATAAAATATTTAATAGAAGATTTATTAGTA
CCTCAAGATATGATTGATACAAATGTTGAGTTGGCAGAATTTGAAGAAGGTGCAGAAGGA
ATTTTAGATATTGTTGTAAATGTTAAAGATGAAGAAGATTATTATGCACCTGTAATGATA
GTGCAATGTTTAGATGAAGATGTGGAGTTAGAAGGAGAAGTTTTACAAAAACAAATAGAA
TTTTTAGAAGACGTGGATAATATAACTATGTCAGGTAGATTGGTTTTAACTAATGGGGAT
GCTATGATGTACGCTGATTGGAGAGGGGAAGAATACGATACTGAGGCAGCTCTTCCAACT
TATGATATAATGGTAAAAGAGTTTCATGAAATGGAACAACAGGCAAAAGATTTAGAAGAA
CATCATCACCATGATGAAAATTGTGGATGTGGATGTAATCATCATCATGAAAATTAA
>Cdif_630_PROKKA_01647 sigA_2
ATGGATACTAAAAAAGAAAATAATTATGAAAATTATATTTGTGTGGGTTCATCAAATGTA
TCAAATGCGATGAAAATGTATTTAAAGGAAATAGAGGAATACAAAATGTTGTCAGCAGGA
GAAGAGGTAGAGCTGGCTAAGGAAATAATCAACTCATCTTCAGTAGCAAAAGAAAAATTT
ATAAATTCAAATTATAGGTTGGTAGTGAGCATAGCAAAGAGATATAAAAGAGATAGTATT
GATATGTTGGATTTAATTCAAGCAGGAAATATAGGACTTATAAAAGCTGTAGAAAAGTAC
GATTATAAAAAAGGATACAAATTTAGCACTTATGCAACTTGGTGGATAAAACAAAGTATA
ACAAGATATATCGACGATTGCGAAAATACTATTAGGATACCTATACATCTTCATCAGAGA
ATAAATTTTGTAAAGAAAAAGAAACAAGAACTTTTAAATGTATTATTAAGAGAGCCAACT
ATAGATGAGATTGCAGATGCATGTGGTTTAGAAGTTGACAAAGTGTTGGAATTATTAAGA
AGAGATAAAAATGTTGTATCTTTGGATACTCCATTAAAAGAAGATGAGGATAGTAGTTTA
GTTGAATTTATACCATCAGATGCTGATTTTAAAGATGTTGTAATACACGAAGTTGAACAG
CATAATTTAAAAGAAAAGATAGAAGAACTACTTACAGGTCTTGGAGAGCAAGAACAGCAA
GTTTTAAGAATGAGATTTGGAATTGATGATGATGACCCTAAAACACTAGAACAGATTGGA
AAGGTATTTGGAGTTACCAGAGAACGAATAAGACAGATAGAAGCTAAAGCAATAAGAAAA
TTAAGACATCCAAGTAAGTTAAAACAATTAAAGCATTTTTATTAA
>Cdif_630_PROKKA_01648 murJ_1
ATGAGCAAGGTAGCTAAAGCAACTTTTTATTTGATGATAGTTACTATAATCTCTAAGATT
CTTGGAATGGGTAGAGAATTAGTATTATCATCAATTTATGGTACAGGCTTATATACAGAG
AGTTATTTAACAGCTATGAATATACCAAATATTATATTTGCAGCAATAGGTACTGCTATA
GTTACTACTTTTATTCCAATGTATCAAGATATAAGTAGTAAACAAGGTGAAAAGCAAGCA
CTAAAGTTTTTAAACAATGTTTTAAATATAATAGTTGGTATATGCATAGTTGTAGCTATA
TTAGGAGTTATTTTCTCAAAGCAACTTGTAAGTATATTTGCTATAGGATTTGAAGGAGAG
AGGTTTTTACTTACCGTAAAATTTACTAAAATATTGATTAAAAAATAG
>Cdif_630_PROKKA_01649 group_40
GTGAAAAAAGCTTATAAGTTTAGAATATATCCTAATAAAAAACAGCAAGAGTTAATTAAC
AAAACTTTTGGATGTTGTAGGTTTGTATATAATAAATATCTTGCTAAAAGAATAGATGTT
TATAAAAACGATAAAGAAACTTTTACTTATAAACAGTGTAGTTCTGATTTGACCAATTTA
AAAAAAGAATTAAATTGGCTTAAAGAACCTGATAAATTTTCACTACAAAACGCCTTAAAA
GATTTAGATAATGCATATAAAAAATTCTTTAAAGAAAAGGCAGGATTTCCTAAATTTAAA
TCAAAGAAAATTAATAGATTTTCATATAAAACTAACTTTACAAATGGAAACATTATGTAT
TGTGGTCAACATATAAAACTACCTAAACTTGGTATGGTTAAGGTAAGGGATAAACAAGTA
CCTAAAGGGAGAATACTTAATGCTACTATATCTAAAGAACCAAGTGGTAGATATTATGTA
TCATTATGCTGTACTGATGTAGATATTGAAGTATTTGAAAATACTAATAATCATATAGGT
TTAGATTTAGGAATTAAAGAATTTTGTATCTCAAGTTGTGGAGAATTTATAGAAAATCCT
AAGTATCTTAAGAAGTCATTAAACAAACTTGCTAAATTACAAAGAGAATTATCGAGAAAA
ACAATCGGTAGTTTAAATAGAAATAAAACAAGATTAAAAGTTGCAAGACTTCAAGAACAT
ATAGCTAATCAAAGAAATGATTTTCTACAAAAACTATCTACTAAATTAATAAAAGAGAAC
GATATTATTTGCATAGAAGATTTACAAGTAAAGAATATGATTAGAAATCGTAAACTATCT
CGCTTAATTTCTGATGTATCATGGTCAGAGTTTATTCGTCAATTAGAATACAAGGCTAAT
TGGCATGGTAGACAAATTGTAAAGGTAGGTAAATTCTTTGCAAGTTCACAAATATGTAAT
AAATGTGGGTATAAAAACGAGGAAGTGAAGGACTTAAATATAAGAGAATGGATTTGTCCT
AGTTGTAATGAAACTCACGATAGAGATATAAATGCAAGTAGAAATATATTAAAAGAAGGA
TTAAGATTAATAACGATTCAAAATAAATAA
>Cdif_630_PROKKA_01650 murJ_2
ATGCAAAATTCTATGAAGCAGGAACCCTGTGACTTTAGTCATGGGAGGTTCAGAACAGGA
ATAATATTCATAGGTATTACAAGTGTTATGTCAGCATTTTTACAAATTAAAGAGAACTTT
ATTGTAGTTGGATTTGGAAGTATACCCTATAATATAGTAATAATTATTTCAATAATGTTA
AGTACCATATTTGGACCATACATACTTCCAATTGGTGCTGTGGTTGCTATGGTAGTTCAA
CTGCTCTTTTACATGTTTTTTGTTAAAAAAACGAACTACAAATACTTATACTACTTAAAC
TTTAAAGATGATAGCCTTATTAAATTACTAGCATTACTTTCACCAGTATTTATAGGTGTT
GCTGTTAATCAAGTGAACTCATTGGTAGATACAACTTTAGCCTCAACATTAGTTAAAGGA
AGCATTCCAGCACTTACTTATGCAGATAGATTAAATGGTTTTGTTACAGGAACATTTACA
GCTTCAATAGTATCTGTTATGTATCCTATGTTATCTAAGTTAAGTGCAGAAAATAATCAA
AAGAAGTTTACTAGTTCAGTTAAATCTAGTATAAATATGATAATAATTTCTATGATTCCT
ATTTCAGTTGCTTCTATTTTTTTTGCAACTCCTGTTGTTAGAATCATTTTTGAGAGAGGT
GCTTTTGATGCGAGGGCAACCCAAATGACAGCAACTGCCTTAATTTTTTATGCAGTTGGT
ATGACTGCATTTGGATTAAGAGATATTTTGGGAAAGGTTTTTTATTCATTACAAGACACA
AAAACACCTATGGTAAATGGGATTATATCTGTAGGGGTAAATATAGTATTGGACTTAGTT
TTAATAAAACCAATGGCTCATGGTGGTCTTGCTCTTGCAACTAGTTCATCATCAATTGCA
TGTATATTGTTACTCTTCTTGAACCTAAAAAGAAAAGTTGGATATTTTGGACAAGATAAA
ATAATAAAAGCAACTTTGAAATCGGTAGTTGCATCTTTAATTATGGGTGTTTTATCATAC
TTTACGTATAAATTTATATTTGGAATTTTGGGAGTAGGAACATTTAATGAGTTTGTATCA
CTAGCTATTTCAGTTATAGTTGGAGGTGGAATTTATACACTACTAATGACTATTTTTAAA
GTTGAAGAGGTTGATATGATACTGAATATTGCAAAAAGAAAATTGCATTTAAAAAAGTAA
>Cdif_630_PROKKA_01651 deoC
ATGAAACATATATTAAAAACAGTAGACCATACTATTTTAAAAGCTACAACTACATGGGAA
GATATTAAAATTTTATGTGATGAAGCTGTAGATATGAGTGTAGCATCAGTTTGCATACCA
CCATCATATGTGAAAAGAGCATCAGAATATCTAAAAGGTAAAATAAAGATATGTACAGTG
ATAGGGTTCCCTTTGGGATATCAAACTACTGCTACAAAAGTATTTGAAGCAAAAGATGCT
ATTGAAAATGGAGCAGATGAAGTTGATATGGTTGTAAACATTTCAGATATAAAAAATAAA
GATTATGATAATATAGGAAAAGAAATAAAAGAAATAAAAAAAGCTATAGGAGATAAAGTA
TTAAAAGTCATTATAGAGACATGTTATTTAGATGAAGATGAAAAAATAAAAATGTGTGAA
ATAGTAACAATGTCAGGTTCAGATTTTATAAAAACATCTACTGGAATGGGAACAGGTGGA
GCTACTTTAGAAGATATAAAGCTTATGAAAGAGCATGTTGGAAAAAATGTAAAAATAAAA
GCTGCAGGGGGAGTTAAATCAATTTCTGATGCAGAAAAATTTATAGAGGCAGGAGCAGAA
AGGTTAGGAACTAGCTCAATATGTAAAATATTAAAAAATGAAGATACAACAGATTATTAA
>Cdif_630_PROKKA_01652 ytrA_3
ATGAAATTAGTATTAAATAATGAAGAACCTATATTTATTCAGATAGCACGAGCAATTGAA
GATGAGATACTATCAAATGGAATAAAAGAAGAAGAACAGGTTCCATCAACAACAGAGCTT
TCAAAGCTTTATAAAATTAATCCAGCTACAGTATTAAAAGGTATAAATATATTGGTTGAT
AAAAATATTTTATATAAGAAGAGGGGGATAGGGATGTTTGTATCAGATGGTGCAAAAACT
ATTATAAAAGAAGCTAGAAAAGAAAATTTTAAACATAATTTTGTAAAAAACCTACTTCAA
GAAGCTAACAAATTAGAAATAAATAGAGAAGAATTGGTTGATATTATAATTAATTTCAAG
GAGGATTAA
>Cdif_630_PROKKA_01653 ytrB_1
ATGAGTAGTTCTATTAAGATAGAAAATTTATCTCACAGTTTTAAGAAGCAAAATATTTTT
AATAATATGTCTCTAAACTTTGAAAAAAATAAGATATATGGTTTATTAGGTAAGAATGGA
GCTGGAAAAACAACATTATTAAATATAATGGTAAATCAGTTAATTCAAAATGAAGGTGAG
ATAGAAATATTAGGAAAGAACCCAAAAGAAGATATAAAAGTTTTGGAAGAAGTTTGTATC
GTCAGGGAAAAAGAATTTTATAGTCCAGATTTTAAAGTAGGTCAGATATTTGAATTTTCT
TCTAGTTTTTATAAAAGTTATGATAAAGGCTTAGAAGAAGAATTATGCAAATATTTTGAT
TTAAATACTAAAAAAAAGTATAAACAACTGTCAAGAGGTATGAAAACTATACTTTCAAAT
ATAATAGGTATTTGTTCTAATTCAGCTATCACCATATTTGATGAGCCAACAATTGGTTTG
GATGCAGTAAATAGACAAGAGTTTTATAACATAATTTTAGATAGTTATATAAAAAATCCA
AGGACAATAATAATATCAACTCATTTGATTGATGAAATAGATGATTTACTGGAGCATGTA
ATAATATTAAATGAGGGAAAAATTATTATAGATGAAGAAATTGATGTCATAAAACAAAAA
GCTCATTATATTACTGGAAATAAAGAAGAGTTAGAAAAATTAGAATGTATAAAAAATATA
AAACCTAAAAAGGCATTTGGAAATGCAGTCGCTTATTTTTACTATGGTGATTTTAGTGAA
AATGATGAAAAAATACTTAAAAATTCAAATATTGATGTAGGATACATAGGGCTACAAGAT
ATGTTTGTTAACATGACTAAGAAGGAGGAATTGTAA
>Cdif_630_PROKKA_01654 group_3050
TTGAATGAATTAAAGCCATATATAAAATTTTTTAATAAAAATACTAAATTGTATATAATT
ATATTTATGATTGTGGGAATTGTTATGAATATTTTGCCAGTGTTTATCCTCAAGATTTTT
GGAGAAGCATCTAAAACTAATTTATCCACGATTGTGAATCCTATTTTAACATATATAACT
ATACTGCTATTTGTGTATGGAGTAAATATAGCAAATAAAGACTTTTCAGGAGCTTTAAGT
ATAAGAGCAGATAGAAAAAGTTGTATAAAAGCTATTGTCATAGATTTAATTATTTTAAGC
TTTGTGATTTCTATTTTAGGTATAGTTTTGATTTTTTTATCGAAGTTATTTATAGAAATT
ATAACAGGTTATAGTATAGAACTATCAGTTTTACTAAAGAGAGATATGATTTGGACATCT
ATATCAGCACTGATAGATCCTTCAACATCAAGTATGCCACTAACTTATTTAAATTATTTT
GTACAAATATGTATAAATGAAATATGTATAGGTTTTATAGGAGTGTTACTTGGAGCTTTT
ACATATAGAGTTAGAAAAGTTACTAGTATTACTATATTGATAGGATTACCAATATTAATG
GTAATTTATATAGTTAATTTTGCAACTAAAAATATGCATAAAATGCTATTGTATTTAGAA
AAAATTATTTATTCATTTCAGAATCCTTTTATTTTATTTGGAACAAAGGTAGGAATTATA
GTTATTTGCATAATATTTATAATTTTATTACTTAGAAAAGCACCAATTAAAGAGTATGCA
AATGACTTATTATAA
>Cdif_630_PROKKA_01655 mepA_4
ATGGAAAATTTATTTACAAGAAAATTCACTACTTTTGAATTTCTAAAATTTGTTTCTCCT
GCAATTATATCCATGATATTTATATCTTTGTACACAATAATAGATGGTATCTTTGTATCG
ACATTAGTTGGTTCTGATGCTCTTGCTAGTATAAATATTGTACTACCTATAATTAACCTT
GTTTGTGGATTTGGAATAATGATGGCAACTGGTGGAGGAGCTATCGTTTCTATACGTATG
GGTGAAAATAGACAGGATGAAGCCAACTCTACATTTTCTTTTATAGTTTTGTTTTCATTG
ATTGTTGGGATTTTATTCACAGTAATCTCATATTTCTTTATCAAAGAAATATCTATTTTG
CTTGGTGCAACAGATAAGTTATTACCATATTGTATAACTTATGGTAAAGTTATGATTTTA
TGTACACCATTTTATATTTTAAAATTTATATTTGAGTACTTTGCAAGAACTGATGGAAAT
TCTAAATTTAGTTTATTTCTATCAGTCATTGGTGGTGTAACAAATATAATATTGGATTAT
GTATTTATTAAATATTTTGGAATGGGTCTTTTAGGAGCTGCAGTTGCAACTGCTATAGGT
ATTATTTTAACTTGTGTTTTAGGTATTATTTACTTCTTATCTAATAAATCTACACTAAAA
TTAAGAAAACCAAAAACCGATTTTAGACTTATAAGAGATACTATGATAAACGGTTCTTCT
GAAATGGTTACAGAATTATCTACAGGAATTACAACATTCTTATTTAATGTAGTAGCTTTA
AAATTAGCAGGAGAAAATGGACTTGCTGCTCTTACTATAGTATTGTATGCTCATTTTTTA
ATGACATCAGTCTATCTAGGATTCGCTGCTGGAGTGTCTCCATTAATAAGCTATAATTTT
GGTGCTGAAAACAGTGATAAATTAAAAGAAACATTTAAACATTCTCTAAAATTTATATTT
ATTTCTTCTCTTTTAGTGTTTATTATTGCTTTAGTATTTGCACCATTTATTGTTAGGGTC
TTTGTAAATCCAGATAACACAGTATTTAAACTAGCCTTACAAGGATTAAAAATATTTGCA
TTTGCTTTTTTGTTTGTTGGTATAAATATATTTGCATCAGGATTTTTTACAGCATTTCAC
AATGGAAAAATTTCAGCTATTATATCTTTTAGTCGTGCCTTTGTTTTTATAATCATAGGA
ATCATAATTCTTCCTCCTATGTTAAACATGACTGGATTATGGCTTACAGTTCCATTTGCT
GAGGTTATAACCATATTTATATCTATTCTATTTATAAAAAAATATAAAGGTAGATATAAG
TATTAA
>Cdif_630_PROKKA_01656 tlpA
ATGAAAAGGTTTTTCATAGTAGTTTTAGGATGTATTTGTGTTTTAGGTATGATTTCTGGA
TGTAGCAAAAAAGAATCTAAGCCAGTAGAAAAAAACAAGAATAATAGTGAATGGTTTAGT
AATTTAGATACGGAGGATGTTGATGGAAATAAGGTAACAAAAGAGATATTTTCAAATAAA
GAACTTACTCTTATTAATGTCTGGACTACTTGGTGTGGACCATGTGTGGGTGAAATGCCA
GAGCTTGAAGCATTATCAAAAGAATATGAGAGTAATAATTCCAATGTAGCTATAAAGGGA
TTAGTTGTAGAAGTTGATAAAACTGATATGAGAACTGGTCTTTCAAATGAAGAGAAAAAT
TTAGTTAAAGACATTATGAAAAAGTCAGATGCAACTTACCAACAATTGACTGTATCTGAA
GAACTTAAAAAAACTGATTTTAAAAGAGTTATGGAGTTTCCAACAACTTATTTTGTAGAC
AAGAAAGGAAACTTTGTGGGTGAGAAGGTTGTAGGTGCAAATAGTAAGGAAGATTGGAAA
AAAATTATAGATGAAAGACTAAAAATGGTAAAAGCCAATGAGTAA
>Cdif_630_PROKKA_01657 yccM
ATGAAGTTATTATCTAAAGTAAATAATAATATAAGACTTATTACTCAAGTTGCATTTACA
GCATTAACAAATGGATATGTAAATGGATTTTTAGAAGGAACTATATATGGAGGAGAAAGT
AAAAAATTATGTGTACCTGGATTGAATTGTTATTCATGTCCAGGTGCACTTGGAGCATGT
CCAATAGGTTCATTACAAGCAGTTTTATCAAGCAGAGAGTATAAATTCTCATTTTATGTT
GTTGGTTTTTTAATGGCATTTGGTGCTTTTTTTGGCAGATTTGTTTGTGGTTGGCTTTGT
CCCTTTGGACTTGTACAAGATTTACTACATAAAGTACCCTTTCCAGTAAAGATAAAAAAA
GTTTATGGTGATAAATATCTAAAATATCTAAAGTATATAGTCTTAATAATGTTTGTAATT
ATTTTGCCAGTTGCTATTGTAAATGTAGCAGGGGGTGGAAATCCTTGGTTTTGTAAATGG
ATTTGCCCTTCAGGAACACTTTTGGGAGGAATACCACTTATTTTAGGAAATGAGAATTTA
AGAGAATCAATAGGATTTTTATTTAGCTGGAAGTTAAGTATTTTGCTATTGATATTATTG
ATGTCAATCATTACTTATAGGCCATTTTGCAAGTATATATGCCCTTTAGGAGCAATCCAT
GGTTTTTTTAATCCTATTTCAATATATAGATTTAAAATTGATAAAGATAAATGTACAAAT
TGTACAGCATGTCAAACAAAATGTAAGCTTGATATACCAATATATAAAGATGTAAATAGT
CCAGACTGTATTAGGTGTGGTGAATGTATAAAAGTTTGTCCACAAAATGCAATTACTACA
ACTTTTTCAAAAGATAAAAAAGAGAATAATATTTGTGCAAAAAAGTATAGGGGGATATAA
>Cdif_630_PROKKA_01658 group_2566
ATGAAGAAATTTATTATATGTATTATAATGTTTGCAATATCAGTACTGGTGTTAGCTGGT
TGTACTAATGATAATAAGATAAAAAATGAAGTGGATAGTATGTTTAATTCAATAAAAACA
CAAGATGCAGATACTGTTGATAAGTATTTCCCAAAATCAGGGTTAGGTAATCTTATATAC
GAAGATAAAGAAGGATTTAAAATGTATTCTAAAAATATGACTTGGGAAATTTCAGATATA
AAGAATAATAAGGATAAAGTGACTGTAGATTTAAAAATTAACAATACTGATATGGTTTCT
ATTTTAAAAAAGAATCCTCCTAAACTAGGAGAAATGATGCCAAATCCAACTATGAAAGAT
ATTGATTCTGCAAAGAAAAAAGAATTTAATATTACATTAGAGCTTGTTAAATCTGGTGAT
AATTATGTTTGTAAAGTTAATCAAGAATCTGCAATGAAATTATTAAATGTGATTACAGGA
GGTGGTATAGATTATCTAGCTGACTATAATAAAGATTATTATAAACAGCTTGATGAAGAA
CAAAAAAATTATGAAAATAAAAATAGTTAG
>Cdif_630_PROKKA_01659 group_3812
ATGATAAGACAAACACCATTAGAGAAACGATATGACAAGCTAGGTCCTCATATTGTAACA
GCACTCAAAAAACGTTATTTTGATGCTTATTACTGTAAAACTAGAAATGAAGCTTTGCAA
CAAATTTTAGATTTAATTCCTCAAAATCATGTAGTATCATGGGGAGGATCTGAAACACTT
AAAGAAATGGGCGTACAAACTGCTGTTAGAGAGAAAGGATTTAAAGTTATTGATAGAGAT
TTAGCAAAAACTCCAGAAGAAAGAACTGAAATTATGCGTCAAGCACTTCTATGCGATACT
TTTTTGATGAGTAGCAATGCAATTAGTGAAGATGGACAACTCTTTAATATTGATGGAAAT
GGCAATCGTGTAGCTGCAATGATATTTGGTCCAAAAAATGTTATAGTTGTAGCTGGTATG
AATAAAATTGTAAAAAACATTGATGATGCAATACAAAGAACTAGAACAGTTGCATCTCCA
GCAGTTGTTCAGCGTTTTCAAGATGTCAATACACCATGCTATATTAATGGAAGTTGTATA
GATTGCACAAGTCCTGAAAGCATTTGTGCATACATGGTTACTACAAGAATCAGTCGTCCA
GCAAAAAAAATAAAGGTAATATTGGTAGGAGAAAATCTTGGTCTATAA
>Cdif_630_PROKKA_01660 group_3814
ATGATAGATAATCAAAAATATGTTATTTTATCACTAGAATTACATTTATTTTTTTCAAGA
ATTATGAAAGAGCATGCTCTTTTTTTAGAAGCAGGATTCACAAATAAAAATTATAATCTT
GCTATGGAAGCTGACCACTATAAAAAGCAATTTGAAGATTTATTATCATACACTGTTAGT
GCTAGTAATGGTATAATTAGACCTGATATATTATATTCAGAAGAACTTGTAACTACTCTC
ACATCAGTTGCAGAACAAAAAACAGAAGAGTTTACAGGGATAGAAATAAACAAAAACATC
ACTACAAGAGAATTAAATCTACAAAGTGGTGTAAACCCACAAGTTGGTCAAGATTTAGTG
AACTATGTAGCTCAACTTAACTCTGATGCAATAAGATTACTTGATGGGCTTATTAATTTT
AAAGAAAGAGTCTTAGATGGTGTACTATCATGTACTATATTTACATCAAACTACCCTCTA
CTTCTTGAACATATAATACATGAAGCAAATTTATATCGTTCTTATGTAGTTGACCTTGAA
AATAAAATAGATATTGAGTCAAAAAACGCTAAAGAAATAGAATTATTCTGGGACCATATT
ATGATGGAACATGCTCTGTTTATGAGAGGATTACTAGACCCCTCAGAAGGTGAACTAATA
AATACTTCAAATGATTTTGCTATAAAATTTAATGAATTAATTGAAAAAACAAACGAAATG
ACTGATTCTAATATCAAGAACATTACAGAAGAAACTCTAAATGAAACTGTTGAGTTTAAA
GATTTTAAAGAAGCAGGAGCATCAGGAATAGAACAGTGTAAGATAAAATCTATAATATTA
CCACTTTTAGCAGACCATGTTTTAAGAGAGGCAAATCATTATATTAGAATATTGGAGAGT
TATAAAAACATGTAA
>Cdif_630_PROKKA_01661 group_3052
GTGTTTAAAGATAAGATTGATGAATGTGTTCATATAATGACTGCATATATTGCTAGTTTA
AAAGAATACTATTCATTCATAGAAACTCAAATTGGTGATTTTATTAAAAAATATGGAGAA
GATGTTGTAGAGTTATGTCTCCATAGAGTGATGATTCTACTATGCGAATGTGGTTTGGCA
TAA
>Cdif_630_PROKKA_01662 panC
ATGCTTGTAAAAGAAATTAAATTACTAAGAAATATAATCAAAGATTGGAGAAAACATGGC
TATTCTATAGGCCTTGTTACAACAATGGGATTTTTACATGAAGGACACCAAAGTCTTATA
AAAAAAGCTGTAAAAGAAAATGATAAAGTAGTAGTGAGTGTATTTGTAAATCCAACTCAA
TTTGGACCAAATGAAGATTTTAATAGCTATCCAAGAGATATAGATAAAGATTTTAAATAT
TGTATGGATAGTGGAGCAACAGTAGTCTTTAACCCATCACCAGAAGAAATGTATTTAAAA
GGTAATTGTACTACCATTAATGTTTCTGGACTTACAGATTTTCTTTGTGGAGCTAAAAGA
CCTGTTCATTTTGGAGGTGTCTGCCTAGTTGTTTCAAAGTTTCTAAATATAGTAACACCT
GATAAAGCTTATTTTGGAGAGAAGGATGCCCAACAATTAGCTGTAATTAAAAGAATGGTC
AAGGATTTAAACATAGATACAGAAATAATAGGCTGTCCTATAATTCGTGAAAATGATGGA
TTAGCAAAAAGTTCGAGAAATACATATCTCTCTGAGGAAGAACGAAAATCTGCTCTAATA
TTAAATAAGAGCTTAAGTTTAGCAAAAGAAGAATTAGTAAAAGGCAATCTAAATCCAGAG
AATATAAAAGAATTAATAACAGCTAAAATAAATTCTGAACACTTAGCAAAAATAGACTAT
GTTGAAATTGTAGATAGTGAGACATTACAACCTGTTAAGCAAATAGAACATTCTATACTT
GTGGCAATTGCTGTGTTTATAGGAAAAACCAGACTAATTGATAATTTTACATTTGAGTTA
AATATATAG
>Cdif_630_PROKKA_01663 panB
ATGAAAAATACCATACAGACTTTTAAGAATGCTAAATATGAAGGAAAAAAACTATCTATG
CTTACTGCTTATGACTACTCAATTGCAAAAATAATGGATGAGTGTGATATAAATGGTATT
TTAATAGGAGATTCATTAGGAATGGTCATAAAAGGTGAAGAAAACACTCTATCTGTTACC
ATAGACGAAATTATATATCATACAAAAGCTGTAAAAAATGGTGTAAAAAATGCCTTAATC
GTAAGTGATATGCCTTTTCTATCTTACCATGTTTCTATAGAAGATGCAGTTAAAAACGCT
GGTAGACTTATAAAGGAAGGAGGAGCTCATGCTGTAAAGTTAGAAGGTGGCTCAAACGTT
ATAAAGCAAATAGAAAGCATTGTAAATGCTCAAATACCTGTAATGGGGCATTTAGGATTA
ACTCCTCAATCAGTAAATTCATTTGGTGGGTTTAAGGTTCAAGGAAATACCAGTGAAACA
GCAAGACAACTTATTGAAGATGCTAAATTAATAGAAAAAGCAGGTGCATTCTCTATTGTC
CTTGAAGGAGTGCCTACGAAAATAGCTGAGATGGTAACTAATTCTATTTCAATTCCTACA
ATAGGTATAGGGGCAGGAATTAACTGTGATGGACAAATTTTAGTTTATCAAGATATGTTG
GGAATGTTTGGAGATTTTGTTCCTAAGTTTGTAAAGCAGTATGCAAATATAGGAGATATA
ATGAAAGATTCAATTAAAAATTACATCCTAGAAGTTAATACAGGTGCATTTCCACAAGAA
AAACACAGCTTTTCAATAAATGAATCTGAGTTAGAAAAATTATACTAA
>Cdif_630_PROKKA_01664 group_3054
TTGGCAAATTATTTTTTATCAAAAGGTTATTGTGTTTCAGGCTTTTATGGAAGGAATCAA
TTATCTTTATTAGAATCAACAAATTTAACAAAAACAAAGATTTACAGCAATTTGAAAGAT
ATAATTTATGAAAACGATATATTATTTATTACAACATCAGATGATTCTATTGAAATTATA
GACAAAAAACTTTCCAAATTTAATTTAAAACATAAATACATTTGCCACACAAGTGGCTCT
TTAAAATCTAGTATATTGTTCTGTTCAAAAAAAGCAGGTGCATTAATTTATTCTATCCAT
CCTATATTTGCATTTTCCAATAAAAATACCAACATAAAAAAAATGAAAGACATTTGTTTT
TCCATAGAAGGTGATAATGAACAAGATGATTTAGTTATTCAAAATTTCATAGATGATTTG
GGAAACCAATTTTTTATAAGAGATAAGGATACTTCATCCACTTATCATTTAGCTAATGTT
TTAGTTTCAAATTTAGTATTATCTTTACTAGATATAGGAGTAAGTTACTTTATTAAATTA
GGTTTATCTGAAGAGGAATCTTTAAAAGCTATCAGTCCTTTAGTAAAAAAAAACATAGAA
AATATACTTGATAATGGCTTTACTAAAGCTCTTACTGGTCCTGTTTCTCGTGGAGATATA
ACACCAATAAGGAAACATCTATCTGTATTGGATAAAAAAGATGAGGATATTTACAAAATA
CTATCCTTAAACCTACTAAAAATAATTGCCTTAGGAAATGACAATTCATTAAAAGGTATA
AAAAATATTACTATAGAAAATGCAATCGAAAATTTAATAAGTAAATCTGAAAAATACAAA
GAAATTTACAAACTTTTAGGAGGAAAAAACGATGAAAAATACCATACAGACTTTTAA
>Cdif_630_PROKKA_01665 group_1325
ATGAACAAACATAATTTTGAAGTTATATTAAATCAACTACAGATTAATATATATGTTACA
AATATTCATACTAATGAAATTATTTTTATGAACAAAAAAATGAAAGAAGAATATAATATT
TTAGATCCAGAAGGAAAAGTTTGTTGGCAAGTATTATATCCTGAAAAAAATTCTACTTGT
AGTTTTTGTAAAGTTTTAGAATTATTAAAGAATGATAAAAAAGGAGTATTAATAAAGTGG
TATGAAAAATGTAATAAGTTAAATCGTGTTTTTGAAAATTATGATAGTTTAATTACATGG
CAAGATGGCACAGTTGTTCATATGCATCAATCAATAGATATTGCAAACTCAACAAGCTTA
AATAAACCAATTAAGATTAATGAATTTCATGAAATATCAAATAATAAAGAAGAAAAAGGA
GTTTTTAATTTTTCAAGAGACAATTTTGATTATAATTCTACATTGCTTTACGATGCTTTG
ATTAGAGGTACAGATGAATATATATACATTTGCAATATGAAAACAGGCGTATTTCGATAT
TCACCATCACAAGTTGAATTATTTGACTTACCAGGAGAAATTGTTAAAAATCCGCTTGTT
TACTGGAAAAAAATTGTACATCCAGAAGACTGGAATCGTTTTTATAAGTCAAACACTGAA
ATAGGTAAAAACCAGATGGATTATCATACAGTGGAATTTAGGGCTAAAAATCGTAGTGGA
GAATATATATGGTTAAGATGTAGAGGTCAACTAATGCGTGATGAATTTGGAGAACCAAGT
ATTTTTGCAGGAATAATGACGCAATTAGGTAAACAAAATAAGATTGATTCATTGACACAG
TTACTGAATTATCATGAATTTATGAGTGTATTTGAAGATAAAATTTCAAATCCTATGATT
GAAAAATTATGCATAGTATTATTAGATATTGACGATTTTAAAAATGTTAATGAGATGTAT
GATAGGGATTTTGGAGATAATATAATAAAAACACTAGCACAGTCTATACAATCTATTTTA
CCAGATAATGCTGAACTTTATAAACTTGATGGGGACGAAATGGGCATTCTTGTTGATAAT
GTTGAAGAAAATGAAATTCTAACTCTATATAATCAAATACAGAATATGATTATACACCTT
CAACTATGGAGAAAATATGGATTAAATATAACAATTTCTGCTGGTTGTGTAATATATCCA
AAACATGGAGATACAGTAAAAGAACTTTATAAGTGTGCTAGTTACTCTTTACAATATGCG
AAAGAGCATGGTAAAAACAGGCTTGTTTTTTTCTCCCAAGAAATATTAAAAAATAAAATG
TATTCATTAGAAATGATGCGGGATTTAAAGGCATCAATTAATGATGATTTTAGGGGGTTT
AGTCTTCGATTCCAGCCACAAGTAGATACAGAAAGTCATAAAATAATAGGTGTAGAAGTT
CTTTTAAGGTGGACTAATGACAAATGCAAAGCAATTTCTCCTTTGGAATTTATTCCAATA
TTAGAAGAAAATGATATGATAAATATTGTAGGGGCTTGGGTGCTTCGAATGGCATTACGT
ACTTTTAGGAAATGGATTGATTACTATCCTTTTTTTAAAGTGAGTGTAAACGTTTCAGCT
GTTCAAATATTAGAAGACACATTTATTGAAGATATAGTAAAAATTATAGATGATGAAAAT
TTTCCTTATCAAAATCTTGTTTTAGAATTGACAGAAAGTCATACAGTACAAAATATGAGT
ATTTTACAGTTTAAATTTAAGGCTTTACAAGATTTAGGAATTTATATTGCTATGGATGAT
TTTGGTACGGGATACTCGTCTCTAGAAGTTTTAAAATTTTCTCCAATAGATATAGTGAAA
ATTGATAGAGTATTTGTTAAAGATATATTAAAGAGTAAGTTTGATGCTACATTTATACAT
TTTATTGTTGCAATTTGTCATGATGTAGGAATAAAAGTATGTTTAGAAGGTGTAGAAACA
CAAGAAGAGTATGATTTAGTTAAACAAATAAAGCCAGATTACATACAAGGATATTTATTT
GGAAAACCGCAGACAGCAACAGAAATCTTTGACCTTTTAAAGCTAGATAATTAA
>Cdif_630_PROKKA_01666 group_1513
GTGAAAATTGTAATAGGTGCTACAATAAGATATTTAATTAAACATAAAGTTAATTATTGT
AATAAAAAATCTTTAGATAAATTAGAGTTAAAGTATGGAAATATAGATAGAGAAAAAGCT
GTTAAACTAGAAATATTTTATCAGTATTTAATAGAACTTGAATATATAGAAATGAGTTTA
TTAATAAGAAGATTAGATACTGCAATAACATCATTAGCATTAGTATCTATTATAACAATA
GCATCATATTATTTAATCAGAAAAAATGTGTAA
>Cdif_630_PROKKA_01667 bmrR_1
TTGGAAAAACAGTATTTTACAACAGGTGAATTTGCTAAATTGTGTGGTATATCTAAGCAG
ACATTAATTTTCTATGACAAAATAGGTATTTTTTCTCCTGAATATAAAGATAAAAATAAT
TATAGATATTACTCAGTTTATCAATATGATACACTTGATATATTACAATCATTAAGAGAA
ATAGGAATGAGTTTAGAGGAAATAAAAGAGTATATACAAAATAGAACTCCCCAGCTTTGT
GTGAAAATGCTTAAAGAAGAAGAAAAAAAGATAAGAGAAAAAATAAAAAAACTAAGAAAG
ATAAGTTCTAAGATGCAAAATAGAATAAATATAACAGTTGAAGGAATTTCTAAAATGAAT
AGTGAAGAAATTTATATATCCAAAAAGTTTGAAGAATATTTAGTTCTATCAAGCGATTTG
AGTAATATGAGTAATAGTGATTTTATGATGGAATTAATAGATTTTACCAATTATTGTAAA
TCGAAAAATTTGTATCAAGGATATGAGTTGGGAGTAATAGTAAGTAATGAAAATATAAAA
AATGGGGACTATTTAAGTATATCAAGTTTTTATTTGAAGATAGATAAAAAAATAAAGGAT
AAAAAGCTATATGTAAAGCCAGAAGGAATGTATGCTTGCATAAAACATATTGGAAAATAT
GAGGATTCATATAAATCTTACGAAAAATTGAAAAAATATATATATGAAAATGAATATAAA
ATTATTGGAAATTCGTATGAGGAGAGTATACTTGACTTTTTTTGTGAAAGTAATGAAGAT
AATTATATGACTGAAATTTCAATCCAAGTATCCAGATAA
>Cdif_630_PROKKA_01668 feoB_2
ATGGGGTTGACACATAACTCAACTAAAATGAGTTCTTTAAAAGACATGTTTGATATAGAC
AATAAGGAAGACCAGTTTGTAATTGCATTGGCTGGCAATCCAAATACAGGTAAAAGTACT
GTATTTAATCATCTTACAGGACTTAGACAGCATACTGGAAACTGGCCAGGAAAAACTGTA
GCTACAGCTCGTGGTAATTTTAAATATAAAAATACCGAATATGCATTAATAGATTTACCA
GGAACATATTCTTTATTTGCCTTATCACAAGAAGAAATTGTAGCTCGTGATTTTATATGT
TTTGGTAATCCAGATGCAGTAATAGTAGTATGTGATGCTACATGTCTTGAAAGAAATTTA
AATTTAGTATTTCAAGTGATGGAACTTACAGATAAAGTTATTTTGTGTATTAATTTAATA
GATGAAGCTAGAAAAAAAGGCATTACTATTGATAAAAAACTTTTAGAGGATTCTCTTGGT
ATTCCAGTTATTTTAACTGCTGCAAGAAATGGCTCTGGTATGGATGAACTATTGGATACT
TTAAATGATGTATCTTTTGACAAATATAAATTAAATAATAAACCTGTTAGATACAATGAA
AATATAGAGAATGTGGTAAAATCAATTCAACCAGAATTGGATAATATTATACCAGGTATA
AATTCTAGGTGGTTGGGACTTAGACTTATTGATGGCGATGAAAGTATATTTGAATCTATG
AGTAATTATATAGACAAAGATTCTATAGATGCTATTAATGAAGTAAAGAAAAAGATTCCA
GACAATATAAATAAACAGAAAATAAGAGATGAGTTTACTAAAATCAACTATGATTATGCT
AAAAAACTGAGTGATGAGTGTTGTTCTAATGTTGCTAAAAAATCAACTGATAGAGAAGAA
AAAGTAGATAAAATATTAACATCTAAAATATTTGGGCTTCCAATAATGCTCTTATTATTA
GGTACTATATTGTGGATTACTATAGAAGGAGCTAACTATCCATCCACTTTATTATCTAAT
TTATTACTCGGATTTGAGCCAAGTATTTCGGGTATATTAAATAGTATTAATTGTCCATCA
TGGTTAAATGATATGTTGGTTTTAGGATTATACAGAACATTAGCATGGGTAATCTCTGTA
ATGCTACCTCCTATGGCAATATTTTTTCCATTATTTACCCTACTTGAGGATTTTGGATAT
TTGCCAAGAGTTGCATTTAACTTAGACCACCTATTTAAAAAAGCTTGTGCACATGGAAAA
CAGTGTTTGACTATGTGTATGGGATTTGGATGTAATGCAGCTGGAGTTATTGGTTGTAGG
ATAATTGACTCTCCAAGGGAAAGACTTATAGCTATACTTACAAACAACTTTGTTCCTTGT
AATGGTCGTTTTCCTACTTTGATAGCTATATCTACAATATTTTTTAGCTCAGTTATAACC
AACTCTTTCGTATCAAGCGTAGCAACTGCACTTTGCATAACTTTACTGATAATTCTAGGT
GTTATAATAACATTGTTGGTTTCTTATACTCTTTCTAAAACGCTATTAAAAGGAGTTCCG
TCTACATTTACATTAGAACTTCCTCCTTATAGAGTTCCTCAAATAGGAAGAACTTTATAT
ACCTCTATAATAGATAGAACAATATTTGTTTTAGGAAGGGCTGTAATGGTAGCCATACCT
GCTGGTGTCATAACTTGGATATTTGCAAATATATATATAGGAGATTTAAGTATATTATCA
CATGTTGCAAACTTTTTAGACCCTTTAGCTAAATTAATTGGTCTTGATGGTTTTATATTA
CTTGCTTTTATTCTTGGATTCCCAGCAAATGAGATAGTTGTACCTATACTTTTAATGGCT
TACCTAGCAACTGGCTCTATGATAGAATTAGATAGCTTTAGTGCTTTAGGTCAAGTTCTT
AGAGAACATGGATGGACTTATTTGACAGCTTTAAATGTTATGCTGTTCAGTTTACTGCAT
TGGCCTTGTGCAACAACACTTTTAACAATAAAAAAAGAAACTGGTAGTTTAAAATGGACT
GCCTTAGGATTCTTAATGCCTACTATACTTGCTTTTGTTGTTTGTTTTTTAACAACTACA
GTTTACAATTTATTTATATAA
>Cdif_630_PROKKA_01669 group_8918
ATGAAAAACCTTAACGATATTCAAGTGAAAAAAACTGTCAAAGTTGAAGATATATTATCT
AGTGGTAATTTAAGAGAAAGAATGTTAGCGCTTGGTCTTACTAGAGGAGCTGTTATAGAT
GTAGTTAGAAAAGGTCCAAAAAATAATTTAACTGTCTATAAAATCAGAGGTAGCAAGATA
GCTCTACGACAAGAAGAAAGTAGCTTAATATTAGTTTCTGACATTTAA
>Cdif_630_PROKKA_01670 group_4842
ATGTTTAAAATTAAACACTTTAATGATTTGAGTTTAGATGAATTTTATGAAATAGCAAAA
TCAAGATATGAGGTATTTGCTTGTGAACAGAAGATATTTTCATTAAACGATTATGATGAT
ATAGATAAAAGCTCTTATCACATATTTTTAAAAGAAAATGGATTGATTTGTGCTTACGCT
AGAATAATTCCTAAAGAATACAGCTCTTATAATGATGTTTCCATTGGTAGAGTTTTAGTT
CTTTCTAGTCATAGAAGAAAAGGATTAGCAAAACAAATGATGGATTGTGCTATAGATTTT
ATAAAAGTTAACTTACACGAAAATAATATAACCTTATCAGCACAAACTTATATAAAGAAC
CTTTACTTATCTTGTGGTTTTAAAGAAATCTCAGAAGTATACGACGAAGCAGGTATTGAA
CATATTAAAATGAGATTATAG
>Cdif_630_PROKKA_01671 group_2207
TTGAATACTACTAAAAAATTAACTGAAGCAGCTTTATTGTCATCTTTATTCATAGTAGTA
ACAATTATAGCTGTGAGTACTGGATTTGGATATGCTATTTACTTAGATTTTATAGTGCCA
GTATTTTTTTGTATAATCTGCTTGAAATGTGATTTAAAGTATACCATTTTATCTGGAATT
ACTTCGCTTTTAATAATTTCTCTGGTACTTGGAAATCTAGGAACTGCTATTTGGGCAAGT
CAGAGTGTATTACTTGGTATAATGTGTGGCTATCTAATAAATAAGCCTACAATGGTTATG
GATGATTTAGTATATGGTTCAGTATTTGGGGTTATTGTAATGGTTTTCATTGATATATAT
GCTTCAACATTAATAGGTTATAGTTTTATGAAAGAATTTCAAGGATATAGCAAATGGATT
TATTTTAATGGGTATACAAATTTTATTTATTATTTAATGATAGCATTGTTTCCTTTTGGT
ATGGTGTTTTGCATATATTTATTAAGTTTAATTTTAGGGAATAAATTGCATATTTTAGAT
TCTAATTCTTTAAAAAAATTTTTAATATTTAAGAATTTTAGAAATTTAAACCAATTTTTA
TGTTGCTCAAAAAAAGCTTTTTACATATGTGTTTCTTATCTAGCCATTTTTGAAGTTCTA
AAACTGTTGAATGTTAAAGTTGATTCTGTTTATTTAAAAACAATCTTTATATCAATAACC
TATATAAGTGTCTATTTTATCATTAGAGACTCATGTATGTCACTACAAAACTTTATAATA
GCTAAGTTTAGAAAATTATTATATGCTAGAATTTTATTTTTGATAATAATTTTATTGCTG
TTTTTTATATTTGATGTAACAGTTATTGGTTTAATAATTATAAACGCATTTTTAAATAAG
AAAATAAATATAAGATTGAGTCAGAGTAATATAGTCAATAAACAAATAAATCTTTTGATT
GAAAAATAA
>Cdif_630_PROKKA_01673 tyrS
ATGAAATCGATAGACGAGCAAATGCGAATAATTATGAAAGGTGTAGATGATTTAATAGAT
GAGAAAGAGTTAAGGGAAAAGCTTATTAAATCAGAAAAAGAAGGAAAACCTATGATAGTA
AAATTGGGTCTAGACCCAAGTGCTCCAGATATACATTTAGGGCATACAGTAGTTCTTAGA
AAGATGAAACAATTACAAGATTTAGGTCATCAAATAGTAATAATAATTGGAGATTTTACA
GGAAAAATTGGAGACCCAACTGGAAAATCTAAAGCTAGAAAAGCTTTAACAACAGAGCAA
GTTCTTGCAAATGCAAAAACTTATGAAGAACAAATTTTCAAAGTTTTAGATAAAGAAAAA
ACTATTGTAAGATTTAATAGCGAGTGGTTAGCTAAGTTAAATTTTGAAGATGTAATAAAA
TTAGCAGCAACTATTACTGTTGCGAGAATGTTAGAAAGAGAAGATTTTAAAAAGAGATAT
GAAGGACAAATGCCAATATCAGTACATGAGTTCTTCTACCCATTAATGCAAGCATATGAC
TCTATAGCATTAGAAGCTGATATAGAACTTGGTGGAACTGACCAAAGATTCAATTTACTA
ATGGGAAGATCATTACAAAGAGAATTTGGTATGGAGTCTCAAATAGTAATAATGATGCCT
TTAATAGAAGGATTAGATGGTAAAGAAAAAATGAGTAAGAGTTTAGGTAACTATATTGGA
ATAGATGAAGAAGCGGGAATAATGTACCAAAAATCTATGGAAATTCCTGATGAACTTATA
ATTAAATACTACAATTTAGTGACAGATGTTCATCCTGATGAAGTTAATAAAATAGAATCT
CAGTTGAAAGAGGGTTCAGTAAACCCAAGAGATATAAAGATGAACTTAGCAAGAGAAATA
GTAACATTATACCATGGAGAAGAATCTGCTAAAGAAGCTGAAGAAAGATTTAAATCTGTA
TTCCAAAAAGGTCAAATACCTGAAGATATACAAACAATTCAAGTTAAGGAAGATGGATTT
GACTTAATCGAAGTACTAGTTTCTAATGAGATTGTTAAGAGTAAGAGTGAAGTTAGAAGA
TTAGCTTCTCAAGGTGGAGTAAAGGTAAATGGTGAAAAAGTAGAGGATTTAAGCACTATT
GTAAAAGAGAGTGAATTAGTTGTTCAAATAGGAAAGAAAAAATTTGTAAAAATCGAGCTA
GTAAAATAG
>Cdif_630_PROKKA_01674 pgdA_2
ATGGTAAAAAAAAGAAAAAAGAAAACTGTTACACTTACTATACTTGTTGTAATAGTTATT
GGTATTTTTTCTATGGCATGGGCGGACATGTCTAGAAAAAAAGAAATGAAAGAAACTCAA
GAAAGACTTAAAGCTGAAAGATTAGAAAAAGAAAGAATTGAAAAAGAAAAAAATGAACCT
ATTATTGGTGCAAAAAAAGAAGCTGTAAAAGAATATGGATATGACGCAAAAATAGTTTGG
GACAAACTTAACAAATACGACTATTCAAACAATGGAGAAAAGATAGTCTTTCTTACATTT
GATGATGGACCATCTACTACTAATACTCCACAAGTTCTAGATATCTTGAAAAGACATGGT
GTTAGAGGAACTTTCTTTATTAAGGGTGATTCTCTTGAAAGAAAAGGAGCTAATGAAATT
TTAAAAAGAACATTTGACGAAGGAAATGCAATAGCCCATCACTCTTATACTCATGACTAT
AAAAAACTATATCCTAACAGAAGCCTAAATCTCGATACATTCGTAAATGAACTTAACAAA
ACTGATGAAGCTATGAAAAAAGTCTTAGGAAAGAATTTTTCCTCAAATGTAGTTAGATGC
CCAGGCGGGTACATGTCATGGAAAAATATGGAACCTCTAGGAAACTACTTAAAAGAGAAA
AACATGGCATCAATTGATTGGAACGCTTTAAATGCTGATGCAGAAGGTAAAAAGAAAAAT
GCACAAGAATTATTTGAACATGCAAAGAAATCTTCTGAAGGCAAAGAAATGGTTGTTCTT
TTAATGCATGATACTTATGGAAAACAAGAAACAGTAAATGCATTGGACCAAATTATAACA
TATTTTAAAGACAATGGTTATCAATTTAAAATTTTAATATAA
>Cdif_630_PROKKA_01675 group_4844
TTGAAAAAATACTTTGGAGAAATAGGACTAATATTTATAGCAATTATATGGGGAAGTGGC
TTTGTAGCAACCCAATTTGCATTAGACGGTGGGCTTACACCTCTACAAATCATAACTTTA
AGATTTTTCTTGGCAGCTATAATTATGAATTTACTGTTTTTTAAACAGATTCGTGCCAAT
ATGGGTAAAAAATTATTAAAAGCAGGAGGGATTTTAGGAATATTTTTATTTCTAGCATTC
ACAGTACAAACTATTGGACTTATGTACACTACACCATCTAAAAATGCGTTTATAACAGCA
GCTAATGTTGTAATAGTTCCATTCATAGGATTTATACTTTATAGAAGAAAACTTGATAAA
ATAGGAATAATAAGTAGTTTGGTAGCTCTTATAGGAATTGGGATACTTTCTTTAGAAGCT
GATTTCTCTATTAATTTTGGAGATTTTCTAACACTTATATGTTCATTCGGATTTGCATTT
CATATATTCTTTACAAGTGAGTTTGCAAAAGATAACAACCCAATGGCATTGACAGCTATT
CAATTTACAGTAGCGTTTTTAATGTCTGTTGTAGTTCAAACATTTGCAGGTCAATTAAAG
ATGGAAGCTGAATTATCTGGTTACATGGGAACTATGTATCTAGCTGTATTTAGTACTACA
ATTGGATTTTTATTTCAGACTATATGTCAAAAAAGAGTTGATGGAACTAGAACAGCTATA
ATATTATCCACAGAGGCTGTATTTGGTACAATATTTTCTATAATAATTTTAAAGGAGCTT
ATTACAGCAAAATTGGTTATTGGTAGTATCTTGATATTTGTTGCAATCATAACTGCAGAA
ACTAAATTATCTTTTTTAAAGAGCAAAAAAGTGAAACTTAAAGATTCAGAGGAGTCTTCA
TTAGAAAGTATTTAA
>Cdif_630_PROKKA_01676 rbr3A_2
ATGAAAAAATTTGTTTGTACAGTATGTGGATATATACATGAAGGAGATGCTGCACCAGCA
CAATGTCCAGTATGTAAAGTTGGAGCTGATAAATTTGAAGAAATGAAAGGCGAAATGGTT
TGGGCTGATGAACATAGAATAGGAGTAGCTCAAGGTGTAGATGCAGAAATAATCGAAGGA
TTAAGAGCTAACTTTACTGGTGAGTGTACAGAAGTAGGAATGTATTTAGCAATGAGTAGA
CAAGCTGATAGAGAAGGTTATCCAGAAGTAGCTGAAGCGTATAAGAGAATAGCTTTTGAA
GAGGCTGAACATGCTGCTAAATTTGCAGAACTTCTTGGAGAAGTTGTAGTTGCAGATACA
AAAGAAAACTTAAGAGTTAGAGTTGATGCTGAGTATGGTGCAACTGATGGAAAATTAAAA
TTAGCTAAGAGAGCTAAAGAATTAGGATTAGATGCTATACATGATACAGTACATGAAATG
TGTAAAGACGAAGCTAGACATGGTAAAGCATTCTTAGGATTATTAAACAGACATTTTGGA
AAATAA
>Cdif_630_PROKKA_01677 group_3815
ATGAAGTCGGTATCTGTTAGGAGTTGTAAAACTTACAATTATGAAGAAGTAAAGTTATCT
ATTGAAAAAAATTTAGAGGATATTGGTGGTATAGATAAGTTTGTTAAAAAAGGAAGCAAA
GTACTTATAAAACCAAATTTATTGATGAAAAAAAAGCCTGAAGAAGCTACAACTACACAT
CCTATGGTTGTAAAAGTTGTATGTGAAAAACTTTTAGAGTTAAATTGTGATATTACAATA
GCAGATAGCCCTGGTGGTCCATATAATCAAAGTTCTCTTAAGAGCATTTATAAGGCATCT
GGAATTGAAGAAGTAGCAAATGAACTGGGCATTAAGTTAAATTATGATGTTTCAGATGTT
AAGATACATAGTGAAAAAGCACATGTTCTAAAATATATGGATATTATTAAACCAATAGTA
GATTCAGATTATATAATAAATCTTTGTAAATTAAAGACTCATATAATGGCAACTTTTACT
GGTGGTACAAAAAACTTATATGGATGCATAGCTGGATTGAAAAAAGCAGAGATACATTAT
AGATTTCCTACAGAAGAGTTGTTTTGCGAAAATGTACTTTTAGATATTTGTGATTATATA
AAACCAACATTGACAATTATGGATGGTATAGTAGGTATGGAAGGTGATGGACCTTCAGCT
GGTACTACTCGAGAAATAGGAGTTTTATTAGCATCACAAAATCCATATGCTATAGATGTT
GTTGCATGTAAGATTATAAGTTTACTTCCAAATAGAGTTGCTACAATTAGAGGTGCTATT
AAGAGAGGATATATACAAGAAGATTTTTCAGATATTGAAATTTTAGGTGAAGATATAAAA
GATTTAATTATAAAAAATTACAAGATTCCAAATGTAAGTAAGGATTTAAGATTGTTTTCC
GTAAAGCTACCAAAATTTTTAAATGAACCTATTTCAAAGCTTATAACACCAAAGCCTGTG
GTAAGATTTCAAGATTGCATAAAATGTGGAAAATGCAAGGAAGCTTGTCCTGCATCCACT
ATAGAGATAGGGACTAAGGGTGCTATTATAGACTTAAGTAAATGTATAAGATGTTACTGT
TGCCATGAACTTTGTCCTAAAAAGGCTATTGATGTCAAACGTAATTTTGTATTTAAGTAT
GTAAAATAA
>Cdif_630_PROKKA_01678 pyrC_1
ATGATTTTAATTAAAAATGGTAGAGTAATAGACCCTAAAAGTCAAAGAGATGAGAATATT
GACTTAATTATAAAAGAAAATAAAATTTATAAAATAGGCAAGTTTGATGAAAGTGATGAA
TATGAAAAAATAATAGATGCTAGTGGTAATGTAGTTGCTCCAGGTTTAGTGGATGTACAT
GTACACTTTAGAGACCCTGGGTTTACATATAAAGAAGATATAGAAAGTGGAGCTAAATCT
GCTGCTAGAGGTGGATTTACAACTGTTATATGTATGGCAAATACTAATCCTATTGTAGAT
AATGAAGATACTTTTAATTATGTTAAAGAAAAGTCAAAAAATGCATGTATAAATGTTTTA
CAAGCAGCAGCTATAACTAAAGGTTTTGAAGGTAAAGAGTTAGTTGATATGGAAGCTCTT
AAAAAAGCTGGTGTACCAGGGTTTACTGATGATGGATTACCTTTAATGGATAGCAATCTA
ATTATGGAGGCAATGATTAAGGCAAAAGAGTTGGATGTACCACTTAGTTTTCATGAAGAA
GACCCTTCTTTAGTTGGAAATCCAGGTGTAAATGCAGGAAAGGTAGCTTCAGAACTAGGA
TTAAAAGGTGCATCAAGTGTAGCAGAAGATGTTATGGTAGCCAGAGATTGTATGTTGGCA
CTAAAGACTGGTGCTAAAGTTGATATACAACATATAAGTTCAGGTGTATCTGTTGATATG
GTTAGATTTGCAAAATACTTAGGTGCAACTGTAGTTGCAGAAGCTTCACCACATCACTTT
ACATTGACTGAGGAAGATGTATTGGAGTTTGGAACAAATGCAAAAATGAATCCACCTCTA
AGAAGTAAATGGGACAGAGATAAGATTATAGAGGGATTAAATGATGGTACTATTGAAATA
ATAGCAACGGACCATGCACCTCATAGTAAAGAAGAAAAAGATAGAGAGTTTATAAAAGCT
CCAAGTGGAATTATTGGGCTTGAAACTTCTTTAGCTCTTGGAATAACAAATTTGGTGCAT
AAAAATCATCTTAGTATGATGCAGTTAATAGAAAAAATGTCTATAAATCCTGCAAAGTTG
TACAATTTAAATATTGGATTTATAGAAGAAGGGGCTGTAGCAGACATTGTTATATTCAAT
CCAGAAGAAGAATGGACAGTTGAAAGCTTTGTTTCTAAAGCTGATAATTCACCATTTAAA
GGTAAATCTTTATATGGAAAGGTTAATTATACAATATGTAATGGGGAGATTGTATATAAC
GCCTAA
>Cdif_630_PROKKA_01679 macB_1
ATGAGTTTATTAAAAAATTCTTTGGCCAATTTAAAAGGTCACAAGCTTCGTGTATTTGTA
GCTTTACTCTGGATTATAATAGGAATAACTTCAGTAATACTTGTTAGTTCTATAGGTAAT
GGATTTCAAAAAGAAATTAAGAAGTCTGTAAACAATGTAAACCCTAATAAAACTACTATT
TCGTTTGAATCAGCCGATAACACAGGTCTTACTGATGATATGAGTATTTTTTTAAAACCA
TTTAATGCAAAAGATTTAGAAGAATTATCATTTGTTGAAGGAGTAGAAAGAATAGCTCCT
TCAAGAGATGGGTTTAACCTTGATTCAGTTTACTCTTCACAAGCATCTTTTGATAAAAAA
ACTACGTATGTTGATGTTGGACCAGTAAAAAAAGATTCTAAAATAAATTTAATTTGTGGT
AGAGATTTTTCTTTAGATGATGAAAAAAGAAAAGTAATTTTACTTACATTACAAAGTACA
AGTGAAATTTTTGAAAATCCAGAAGATGCCTTAGGTCATGGTATCAACATAAATGGAACT
ATATTTGAAATAATAGGGGTATTAGATGATTCTCAGCAAAACCAAGCTGGAGGATTCTTT
GGAGGTTACCAAGATATGCAATTTACTACTTCCCTAGTACCTAAAAAGGCTTTTGACACT
TTAATGAGTCAAAATTCTTATTCAAATGAAATTTACCAGTTAGACTTAGTTTCTTCTAAA
GGCTATAATGTAAATGAAGTTGCAAACAATGTTATAGCTAAATTATATGAGATGCACCCT
GGTATCAATGGTTCTTATACTACACCAGACCCAACTGAACAGACAGCTTATCTTGAAAGC
ATTAATTCCAATGTAAACAAATATGTATCTATAATAACTGTAGTTGCAATGTTTGTTGGT
GGTATTGGTGTAATGAATATAATGTATGTATCTGTTATGGAAAGACAAAGAGAAATTGGT
ATAAGACGTGCTATTGGAGCAAAACCTAGGTCTATATTATTTCAATTTTTAGTTGAAGCT
GTTTTTATAACAGTATGTGGTGGAATTTTAGGAACTATAGTTGGATTTGCTGCTACTAAC
TATGTTTCTAAATATATAGGTTTTGAAGCTATACCTAGCTTAAATAGCTTATTTTATGCA
ATTGTAGCTACTATATTGACTGGAGTTGTATTTGGTCTGATTCCAGCCTTTAAAGCCTCT
AAACTAGACCCTATAAAGGCAATTTATAAGTAG
>Cdif_630_PROKKA_01680 macB_2
ATGTTAATTAAATTAGAAAATATTCAAAAATATTACAAAGTAGGGAAAGATGAATTACAT
GTTTTAAAATCCTTAAATTTAGAAATTGAATCTGGAGAATTTGTCATGATAATGGGTAAG
TCTGGTAGTGGTAAAACTACTTTACTTAATATCTTAGGTTTTCTAGATGTATTTGATGAA
GGAAGATATATATTTGATGGAACAGATGTAACTAATTTGAGTGAAAATGAACGTTCTGTT
TTTAGAAATATTAATATTGGATTTGTTTTCCAACAATTTAATTTAATAGAAACTCTAAAT
GTATATCAAAATGTAGAGTTGCCTCTAATTTACAATAAAGCACTAAAAAAATCTAATAGA
GAAGAAATTGTTAAAGATAAATTAAGTTCTGTTGGGCTTTTGGACAAGCTTAAGCAGAAA
CCACTTCAATTATCTGGTGGTCAACAACAGCGTGTAGCCATTGCACGTTGCCTAGCAAAT
GACCCTCAGATAATCTTTGCTGATGAACCGACTGGGGCATTAGATAGTGAAACTAGCAGA
GAAATTATGGAGCTTTTAACAAGGCTCAACAAACAAGGTAAGACTATAATAATGGTTACA
CATGATCAAGATTTAACTAAGTATGCAACTAAGGTTATACGACTTAAAGATGGTGTGTTT
ACTTCGGAGGTGTAA
>Cdif_630_PROKKA_01681 yknX_1
ATGTCTTTTCTAAAAAAATTTAAAAATAAAAGATTTAGAAATAACAGTTTTAAAAGTAAC
AACTTTAGAAATAGCAGTTTTGGAAGTAGTGGCTTCAAGTCTAAAAATAAAGGTTTTAAA
AACAATCCCTTTAAAAATAAGAGATTCAAAATATATGCAGGAATAGCAGTAATCATACTT
TTAATTCTAGGAGTTCTTGCTTATGTTGATTCGAAAAACACTGAATTACAAGCTAATGAA
AATTTTATCGAAACATATACTATTCCTGAAAATGAAAAAATCTTTATAAATGGGATGGTT
GTTCCTAAGCAAACTAAGGACTTCAATATATCTGGAGATTATGAGTTAAGTGATGTTAAT
GTTACAAATGGTCAAAAAGTAAATCAAGGAGACCTTCTTTTTACTGCTAAAAATCCAACT
ATAATAGCAGAAATAGATAGTTTAAAATCACAACTTAGTCAATACAAAAAACAAAAAATA
TCACTTTCTGATATTGCTGAAAATAAAGATGCTATTGCTTCTATAAATGCACAGATAACT
GCTTTAAACTCTCAGATAGCTTCTCTGGATAAAAAAGCTTATGACAGAGTTACTGCTCCT
TTTGATGGCACAGTATACTTGAATGACCAAACTGGAAATCCAGACCAACCAGTTTCATTT
ATGACTATTCAAGGTCTAGAGTTTTATATGAAAGGACAAGCAAGTGAACAAGATTTACCT
AAAATGAAGATTGACCAAATGGTCAATATACTAGTTTTTTCAACTGACCAAAAGCTTACT
GGTAGAATAAGTTTTATATCTGATAAACCATCTACTCCAAATACTGAAATGGGAGCTCAG
CAGAATACACTATCTTATTATGATATAAACATAGCATTTGATAATCAAGAAGGATTAGTA
AATGGATTCCATCTTCAAGCATCACTTGAAGTAGCTAATTCAAGCTTTAAAATACCAGCA
TCTTGTGTACTTAAAGACAACAAACACTCATATGTATTTAAGGATTTAGATGGTATATTG
AAAAAGCAAATTGTAGATGTAGCAAGTCAAAATGATGATTTTGCTGTAGTTAGAGGCGGT
CTTGAACAAGGCGATATAATAATAAAACACCCTACTAAAGAAATGAAAGAAGGAGACCCA
GTTCAAGGCGATGGCGTAACTGCTGGTTCTAATAATGGAGATACTACTCCAAACAAAAAA
GTAGAAGAAGTTACTATGGATGTGAATTAA
>Cdif_630_PROKKA_01682 graS_1
ATGAGCTTTAAAGATTTTCTCAAGGATAAACTAGGTTTTTTAGTATACAATTTTACTTTC
TTAATTTTTACAGTATCAGTTATTATATTTTCTCCTGTAGATGTTTTTCTGACTGATACT
ATTTTATATATATTAGTTGTAAATGTTGTGTTTTTATTTTTATATCTATTTATTAGCTAC
ATCAAGAAGAACAAATTTTTAGATAAGATAAAAAATGATACATTCAAAATTAATATGAAT
GATATAGAATTAGCTAGATGTAAAAATGAAGAAAAAATATACTTGAACATTATTAAAAAT
CATCAATATCAATGTAATAACATAATAAATAATAATATCGAGAAATTTGAAGAAAACAAA
GAGATTTTAAATATGTGGGTACATGATGTAAAGATACCTATAGCTATAATAAAACTCATT
CTTGAACAAAATGAAAATTTAATTGATGAAAAAATTTCAGATGACATAGATAGTGAAATA
TTTAGAATTGAAAACTCCGTTGAAAAAATTTTATATTTATCAAGACTCGAAGATTTTCAT
AAGGATTTTTTAATTCAAGAGGTAAATATTGAAAAAATCATTAGAAATATTATAAAAAAA
TACTCAAAATATTTTATTTCAAAAAAAATTATTTTAGACTTAAATAATTTGAATTTTAAG
GTTTTATCTGATGAAAAATGGCTATACTTCATATTCGAGCAATTATTGAGTAATTCCCTA
AAATACTCCTCATTAGGAGATAATATATCTATCTATTGCAAAAGAACCAAAAATTATTTA
CAATTAAGAGTGGAAGATACTGGTTGTGGTATAAAAAAGGAAGATTTAAATCGAATATTC
AATAAGGGATTTACAGGTAATAATGGAAGAAACAATTCTAAATCTACAGGTCTTGGGCTT
TATTTAGTAAAAGAACTTTGTGATAAGCTTGGTCATAAAATTGATGTAGATTCAGAGTAC
AACCAATATACAAAATTTACTATTACATTCAAATGTGATTTATAG
>Cdif_630_PROKKA_01683 graR_1
ATGTTTAAAATAATGGTAGTTGAAGATGACGTCTCATTGAAAAATATCATAGCAAAGTGT
CTTACTAAATGGGGACATGATGTTCATCAAATAGAAAATCTTGAAAATATAATAGAAGAG
TTCAAAAACTATAACCCAGAATTAGTTTTATTGGACATAAACCTTCCATTTTATGATGGT
TTTCATTGGTGTAATGAAATAAGAAAAATTTCAAAAGTTCCTATAATTTTTATTTCTTCA
AGAAATTCTAATATGGATGTAATAATGGGTGTGAATTTAGGTGCAGATGATTATATACAA
AAACCTTTTTCTGTAGATGTCTTAGTAGCTAAAGTTAATGCCCTTTTAAGAAGAACTTAT
AATTTTGTTGATAATAACTCAAATCAGATTATTCACAATGGTGTTACTTTAGATTTATCA
ACTGCAACAATAAACTATGAAGATAATACTATTGAGCTAACAAAAAATGAAATCAAAATT
CTCCATGAGCTTATGAAATATAAGGGGCAGATAGTAAGTAGGAATAAACTCATGAAAAAA
TTATGGGATAATGATTGGTTTGTAGATGATAATACATTAACTGTCAATGTAAATAGAATA
CGCTCAAAATTAAATGAAATTGGTTTAGAAGATTTTATAGAAACAAAAAGAGGATTGGGT
TATATAATCAGTTAA
>Cdif_630_PROKKA_01684 yxdL_3
ATGGAAGAAATATTATCTGTTGAAAATATAAAAAAGGAGTATGGAAGAAAAGGTTCAAAA
CATGAAGCTCTAAGAGGAATAACTTTCAAGGTTTATAAAGGAGAATTTGTTGGTATTATG
GGGTCTTCCGGTGCTGGTAAATCAACACTTTTAAATATTATTTCTACAATAGATTTACCT
TCATCAGGAGATATTTATATAAATGGAAAGAATACTATTAAAATGAAGCAAAATGAATTG
GCAGATTTTAGACGTGATAATCTAGGCTTTGTATTTCAAGATTCTAATCTTTTGGATACA
CTTACAATAAAAGAAAATATAATGTTGCCTCTTTCTTTAAAAAATGAAAGAGTATCAGTA
ATAGAAAATAGAATAAAAGAGATTTCAAAAGAATTAAATATAGAATCTATATTAGATAAA
TATCCTGGCGAAGTTTCTGGTGGGCAAAAGCAAAGAGGAGCTGTATGTAGAGCTATAGCA
ACAAAACCATCATTAGTACTTGCAGATGAGCCTACAGGAGCATTAGATTCTAAATCTGCT
AGGGATTTGTTGAATTGTCTATTAAAATTAAACAAAGACAGCAATAAAACAATATTGATG
GTAACTCATGATGCTATAAGTGCGAGTTTTTGCAATAGAATACTCTTTATAAAGGATGGA
ATAATATTCACAGAAATTGTAAAGGGAGAAAGTAACAGAGAGTTCTATAATAAAATAGTA
AATACAGTTTCCTTAATTGGAGGAGTTAATAAAAATGACTTTATTTAG
>Cdif_630_PROKKA_01685 bceB_2
ATGACTTTATTTAGAATTGCAATGCAAAATGTAAAGAATAGTTTTTTTAATTATTTAATG
TACTTTATTTCAATTGTATTTAGTGTATTTGTATTTTTTAGTTTTAAATCTATAGAGTAT
AATGAAGCGTTGAGTTCACTTGGAGAGAAAACCAGGATGAGTATTAATACAAGTTCAATT
GTAATAGTGGTATTTGTATTTTTATTTATATATTATTCAAACTCATTTTTTTTCAATAGA
CGTAGGCGAGAAGTAGGAACTTATAGTTTACTTGGAATGAGGAAAAATCAGATAGGAAAA
ATATTTTTATATGAAACTTTTTTGATGGGTATAGTTGCAATATTAATAGGTATATTTTTA
GGATTGTTATTTTCAAAGCTTATGACTATGATGCTTGTAAAATTAATGAATGAAATGATA
GTAGTAAATATGAACTTAAGTATAAAGGCCTTAGTTCAGACACTAGCAGTATTTTTAATA
ATATTTATAGTTATTGGAATAAGAAATACTATAGTTATCAGAAATAAGAGAATTATAGAG
TTATTTAATAAATATCCAGAAAAGTATAAGTTTAAAAAATTTATAAAGTTAAAATGTGTA
CTTGGTGTTTTATTAATAGCTATTTCTTATTTAATGTCAATTAGTTATTTTATTGCTGAA
AATATTATGCTTTCAGCTTTTATATTAGTTACAATAATACCTGGAACTTTTTTATTTTTT
TCATCAACTATGTATATGATTATTGATGCTGTTAAGAAGAGAAAAAGTTTTTATTATAAG
GGACAGAATTTAATTGCATTTTCTGAACTTGGATTTAAATTAAAGAGCAATAGTAGTGTA
TTGGCTGTAATAGCAATATTAATAGCTACAAGTGTAACTATGCTAGGGTTTACCATATCA
CTTTATTACGATATAGATAGGAACATAAGTGAAAATTATAAATACAGTTATACCATAAAT
TTAGGAAATTCTTATGTAAATAACGAAATTGACAAATTATTATATAAATATAAAAAAGAT
AATAAGATAATCTTTGATAAAACAATAGAACTTATAGACAAAGATATAAATATTGAAATG
TATTATAAAAATGGAAATAGTTATATAGAAGATAGAACGTCTGTAGATATTATTAGAGAA
AGTGATTTTAAAAAATTAAGACAATATCAGAATAACAATTATGAAGAATTAACTTCAAAG
GAATCTGTGTACTATGTTTCTGATTCATACAAAAAAATATTTTTTAAAGACTTTGAGATT
GAAAAAATAAACTTGCATATTAAAGATGCAAATGAGTATGATATAAATCTGTTTAAAGTA
CAAAAAAGCATCTTGGAGCCAGAAATAAATTCACAAGCTACGTTTGATTTAATTGTAGTA
AAAGATGACGTATTTAATCAGTTAAAATTACATGGAAATTCTAGATTAATAAGATTAATT
GATATAAAAAATGAAAAAAAAGAACTGGATTTGACTTTAAAATTAAAAAATATAGTAAGT
GAAAATATGAAATTTACTTATCCTTTTAATTTTACATCAAGTATTGAAAGTTATAATAAC
TTGATAAAATTAAGTGGTCTAATGCTGTTTATAGGCATATTTTTGTCTGTAGTATTTCTT
TTATGTACAGGTAGTATAATCTTATTTAAACAATTATCAAATATATATGATGATAAGGAA
AGATATATTATGTTAATAAAACTTGGAGCAAATAATAAAGATATTGAGAAAATAATATCA
AAACAGTTAAAAGTTATATTTTTAATGCCATTAGTTGTAGGTACAGTTCATAATTTATTT
GCTATGTCTATAGCACAAAAGTTTATACCAAGGTCATTACTTGTACCAATTATCATAACT
CTAGTCATTTATTTTATAGGATATTTTATATATTATTTTTTAACTTTAAAATATGCTCTA
AACATGATAAAAGAATAA
>Cdif_630_PROKKA_01686 ywrD
ATGAAGTTTAATGCCTACCAACATAAATACTCATCAATAAGAAATGTCGTGTATGCTAAA
AATGGAGCAGTTGCAACATCAACACCACTAGCATCTCAAGCTGGACTTGAAATACTAAAA
AAGGGTGGAAATGCTGTTGATGCAGCAGTTGCAACAGCCGCCACATTAGCAGTAGTAGAA
CCTACAAGCAATGGGATTGGAGGAGATGCATATGCCCTTGTTTGGATAGAGGAAGAAAAA
CGATTGTATGGTTTAAATTCTAGTGGCTTTGCTCCAGAAAATATGGAATTAAAAAATTAT
AATAATATGAAAGAAATGCCAAAATATGGGTTTGGAGCAGTAACTGTACCTGGAATACCA
GCAGCTTGGTCAGAATTAAATAAAAAATATGGTAAACTTAGCTTAATGGAATGCTTATCT
CCAGCGATAAACTATGCAAGAGAGGGATACGTAGTATCTCCTAATGTAGCTAAGGTATGG
AAAAAATCATATGAACTCTATGAAAAAGAACTTATTGGAGAAGAGTTCAAACCATGGTTT
GATACATTTTCTAAAGATGGTAAAGCTCCAGAGGCTGGAGATATATTTATATGTGAAGAA
CAGGCAAGTACATTAGAAGAGATAGCAAATACTCAGGCTGAAAGCTTTTATAGAGGAAGA
CTTGCTGATAAAATAGATGAATATTCTAAAAAATTTAATGGGGCTATAAGAAAGAGTGAC
TTAGAGTGTTTTTATCCAACATGGGTAGAACCTATAAGTACAGAATATAAGGGATATAAA
ATATTTGAAATCCCACCAAATGGTCATGGAATAACAGTTTTAATGGCACTTAACATATTA
AAAGAACTGGAATTAGAAGGAAATATAGAAAATGTAGAAGACATACATAAAATTATAGAG
AGTTTAAAATTAGCTTTTGCAGATTCTAAAACATATGTAACTGATATAGAGCATATGAAG
GTAAAGATTCAGGAATTACTAAGCCAAGAGTATGCCAAAAAAAGAAGTTTATTGATTGAC
AATAAAGAGGCTTTGTATCCAACTGCAGGAGAGCCATATTGTGGTGGTACAGTATACCTT
TGTACTGCAGATAAGGATGGAAATATGGTTTCATATATACAGAGCAATTACATAAATTTT
GGTTCAGGAATTGTGATACCAAGAACTGGGATTGCTTTACATAGTAGAGGAAATAATTTT
AATTTAGACCCTAAACACCACAATGTAGTAAAACCATTTAAAAAACCTTATCATACTATA
ATACCTGGATTTTTAGGTAAAGAAGATAAAGCAATAGGTCCATTTGGTGTAATGGGAGCT
TTTATGCAACCACAAGGACATATTCAAGTGTTAACAAATATGATTGATTTTGGATTAAAT
CCACAAGAGGCGCTAGATGCTCCAAGATGGCAGTGGATAAAAGGAAAAGAAATAGAAGTT
GAACCAGAGATGCCAAAGCATATAATAGATTCATTAATTGAAAAGGGTCATGAAATAAAA
GTAATTCATGATACTGTTGACATGGGACGAGGTCAAATAATATTTAAAACAGAACAGGAA
AGTTATATTTGTGGGACGGAATCAAGATGTGATGGTCATATTGCAGTTTATTAA
>Cdif_630_PROKKA_01687 sseA
TTGAAAAACATTATTTCAGCAAAAGAACTTATATCAAAACTAGAAAAAAATGATAATCTA
GTTGTAATAGATTGCAGATTTGATCTTATCAATAGAACTTATGGTATTGATTCTTATAAA
AAAGGACACATCAAAGGCAGCTTTATCTTAGATATAGACAAGGATTTATCATCTCCTACA
AAAGAACATGGTGGTAAAAATCCTTTACAAGACCCTTTAATACTAAAAGAAAAATTAGAA
AAAATGGGTGTTGATAATGACACTACGATTGTAACTTATGATGATGGAGATTTAAATGGA
GCTTGCAGATTATTTTTCCAATTAAAACATTTGGGGCTTAAAAATGTCTATGTACTGGAT
GGGGGAATAACATCTTTCGTAAAGGAAGGTGGAGAATTGGAAGAGAAAGTGAATATACCA
AGTTGTACAGGTAAGGAAATTAGACCAAATATAAACAATGATTTAGTTGTTCCAATGGAA
TATGTTAAGTCTAAATTATACAAAAAAGATACTGTAATAATAGATTGTCGTGCTAATGAG
AGATACCAGGGTTTAGTTGAACCTGCTTACTCAAAAGCTGGTCATATACCAAGTGCAAAA
AATTATTTTTGTAAGGATTTAATAAAAAGTGACTTTGAAAATGGCTCACTTAAAGATATA
GAATTTTTAAAAAAATTCTTTAAAGATTTAAATAATTATGATGAAGTAATTTTATCTTGT
GGTTCAGGGATATCTGCTTGTGTTAACAGTCTTGCTCTTAGAGAACTGGATATACCTCAC
AAGATTTATATTGGTAGCTTTAGTGACTGGATTAGTTATGATGACAATGAAATCAAAACT
GGTCAAGAATAA
>Cdif_630_PROKKA_01688 pyrK_2
ATGAGTAATAAAATAGTTAGTAAGAGACAATTAACAGATAGTATTTATTTAATGGAAATA
GAGGCACCTAGAGTTGCAAAATCTTCTCAACCAGGTCAATTTATAATAATTAAAAATGAT
GAAAAAGGAGAGAGGATTCCTCTTACAATAGCTGACTATGATAGAGAAAAAGGAACAGTA
ACTATTGTATTCCAAACAGTTGGTGCTTCAACTAAAAAGTTAGCAATGTTTGAAGAAAAC
GATTTTGTAATGGATTTTGTAGGGCCATTAGGACAAGCAAGTGAATTTATACATGAAGAT
ATAGAAGAATTAAGAAATAAAAAGATATTATTTGTAGCTGGTGGAGTTGGTTCTGCTCCA
GTTTATCCACAAGTTAAATGGTTTAAAGAGCATGGATTAGATGTAGATGTAATAATTGGT
GCAAGAACTAAAGAATTAATTATATTAGAAGATGATATGAAAAAAGTAGCTAAAAATGTA
TATGTATCAACAGATGATGGTACATATGGATTTAATGGAAGAGTTACAGACCTATTAAAA
GATTTAGTTGATAATCAAGGTAAAAAATACGACCAAGCAATAGTAATTGGACCAATGATA
ATGATGAAATTTATGTGCCAATTAACTAAAGAACTAAATATACCTACTATAGTAAGTTTA
AATACAATAATGATAGATGGAACAGGTATGTGTGGTGGCTGTAGAGTTAGTGTTGGAAAT
GAAACTAAGTTTGCATGTGTAGATGGTCCTGAATTTGATGGTCATTTAGTTGATTTTGAT
CAAGCAATGAGAAGACAGTCTATGTACAAGACTCAAGAGGGAAGAGCTATGCTAAAACTT
GAAGAAGGCGATAGTCATCATCATAGTAATTGTGGATGTGGAGGTAACAAATAA
>Cdif_630_PROKKA_01689 gltD
ATGGATGCTAAAAAAGTAAAAGTACCAGTTAGAGAACAAGAACCTGCTGTGAGAGCAACA
AATTTTGATGAGGTATGCTTAGGGTATAATAAAGAAGAAGCTATGGCAGAAGCTAATAGA
TGTTTAGCTTGTAAAAAACCAAAATGTGTGGGTGGATGTCCAGTAGGAATCGACATACCA
GGGTTTATAACAAAAATTAAAGAAGATGATATAGAAGGTGCTGCTAAAGTAATAGCTAAG
AGCAGTTCATTACCAGCTGTTTGTGGTAGAGTATGCCCACAAGAAAGTCAATGTGAAGGT
GTATGTATACTTGGAATAAAATCAGATGCTGTATCAATAGGTAAATTAGAAAGATTTGTA
GCAGATTGGTCAAAAGAAAATGACATAAATTTATCTGATACAGAGCCTAAGAAAAATCAA
AAAGTAGCAGTAATAGGAAGTGGTCCAGCAGGTCTAGCTTGTGCTGGTGATTTAGCTAAA
AAAGGCTATGATGTAACAATCTTTGAAGCAATGCATGAGCCAGGTGGAGTTTTAACTTAC
GGAATACCTGAGTTTAGACTTCCAAAACAAGCTGTTGTTCAACCTGAAATAGACAATATA
AGAAAATTAGGTGTAAAAATAGAAACTAATGTAATTGTTGGTAAAACAATTACAGTAGAT
GAACTTATAGAAGATGAAGGATTTGAAGCTATATTCATAGGTTCAGGAGCTGGTCTTCCA
ATGTTTATGAATATACCAGGGGAAAATGCAAATGGAGTATTTTCTGCAAATGAGTTTTTA
ACTAGAGTAAACTTAATGAAGGCTTATAGAGATGATTATGATACACCTATTAGTTCTGGT
AAAAAAGTTGCTGTAGTAGGTGGTGGAAATGTTGCTATGGACGCTGCTAGAACTGCATTA
AGGTTAGGTTCAGAATCATATATAGTTTATAGAAGAAGTGAAAAAGAGCTTCCAGCAAGA
GCTGAAGAAGTTCATCATGCAAAAGAAGAAGGCATTATATTTAATACATTAACAAATCCT
AAGGAAATTTTAGTAGATGAAAATGGATATGTTAAAGGTATGGTTTGTATAAGAATGGAA
TTAGGAGAGCCAGATGATTCTGGAAGAAGAAGACCTATAGAAATAGAAGGTTCTGAATTT
GTACTTGATGTAGACACAGTTATAATGTCACTTGGAACAAGCCCAAATCCACTAATATCT
TCTACAACAAAGAGTCTTGATATAAATAAGAAGAGATGCTTAATAACAGATGAAAATGGT
CAGACTTCTAAAGAGGGTGTATTTGCAGGTGGAGATGCTGTTACTGGAGCAGCAACAGTA
ATATCTGCAATGGGTGCTGGTAAAACAGCAGCAGCATCAATAGATGAATATTTAAAAGCA
AAAGTTAATGCTTAA
>Cdif_630_PROKKA_01690 group_1429
ATGAAAAAAAGAGAAAAAGTATTTGATGGGCTAGTTTTTAAGCATATATTAATCTTATTA
ATACTATTAGTTTTGATTGATTTAACAAGTACCATCATATATGCAAGTAACTCTATGGAA
ATTACTTCTAGAAATATGATTGAGGCATCAAAAAGAGAACTTGAAAACTATTTAGAAGTA
AACATATCTTTATTAAAAGCTCTTAGTCAAGATGATAGATTTTCTAATGGTGAAACATCA
CTAATTGAAAAGGGAAAATTATTAAGTCCATATCAAAAGGAATATAATCTTTTTATGATT
GGTATAACAGATACAAAAGGAAATGCTTCAAGTACATATAGGGAAAATGTTAACTCAATA
AAAGATAAGCCTAGTTTTGAGAAAGCAATTAAAACAAAGCAAGTAGTAGTTTCAGATATT
GAAGTCAGTAATGTAACAGGTGACAAAGTATTTATCATATATGTACCAATTGTAAAAAAT
AATGAGATGATTGGGACCATTTTTGCTTCTTTTTATTTTCAAGATGTAAATAATTTAATA
AGTAGAAGCAATTTTGATGATTCTATTAAATTTCTAATGATAGATAAAGATTATACTATT
ATTTCTCATCCAAACAAAAAATATGTAAATGATAAAAGTAAGATGCTTGATTTAGAAGGG
AATATTATAGGAACCACTAAAAGTGAAATCTTAAAAAATATAAATAAAAAATGTCAAGGT
GATTTTTTATCTTGGGATAATTGGAGATTATATAATGTAAAATATACGAACATAAAGTGG
ACTAATTGGACTTTAGTATCAAAATGTAATATATTTAAGAACTTTAAAAATCTAATAGTT
AATTTTATGATAAAGTTGTATTTTTATATAGTAATATTTATGATATTGTGGAAATTAAGT
AATGCTAAATTAATAGAACAACTTAAAAAATTGGCTTATTATGATTCTTTAAGTGGAATA
AAAAATAAAGAAAAGTTTAGAAAAGATTCTATGTATATTTTAAAGAATTATTATCAAGAT
AATTTTTACTTAGTACAATTGGATGTCAATAAATTTAAATATATAAATGAGATGTTTGGA
TATGCTGAAGGGAATAAGATATTAATTCATATATCACAAGTTTTAAATAATAATACAAAT
AAATATGAAATTTGTGCTAGGATGGATAATGACCATTTTATATTGTTGATTGCTTGTAAC
ACTGAAGATGAACTTTTAAATAGATTATCTAAAATAAATAAAGAAATTTGTAACTTAAAT
ACTACTAACTCATCTAAGTATAAAATTGTTATGTCAAGTGGAATATATAAGATTACTAAA
AAGGATGATATTAAAAAGATTGACTTGTTAATTGATAGAGCAAATATTGCAGCAAAAAGT
AAAAAGGAAAAATATGAACATTCATATTCATTTTTTAATGAAGATACAAGAAATCGATTG
TACAAGGAAAAACGATTGGAAGATAATATGAATAAAGCTTTAGAAAAAGGTGAATTTATA
GTATATTATCAACCTAAGTATAGTTTAGATGATGTAAATGAAATTGAAGGAGCAGAAGCC
TTGATAAGATGGAATAGTCCAGAATTTGGGTTTATTTCACCTATAGATTTTGTACCTTTA
TTTGAAAAGAATGGTTTTATTGTAAATATTGATATGTTCGTGTTTGAAGAAGTATGCAAA
ACATTAAACAAGTGGATAAATAAAGGGTATACTCCTGTACCAATCTCTGTAAATATGTCT
AGAGTTCATTTATATAGGGATAATTTTATAGAAAATATAACTGATTTGATAAGTAAATAC
AATATATCTCCTGAGTTTATTGAACTTGAACTAACAGAAAGTGTTGTGTTTGATAATTTA
AATATATTGATTGATATAATGAAAAAGATTAAAGAGATAGGATTCCTTATATCAATGGAT
GATTTTGGTTCGGGATATTCATCTTTAAATCTGTTAAAAGACCTTTCTTTTGATATTTTA
AAATTAGATAGAGGATTTTTAATCGAAACAACAGATACAAAACGTGGAAAAATTATTATT
TCTAAGATTGTGGAAATGGCAAAAGCGATTGATATTAAAGTAATCTGTGAGGGCGTAGAA
ACTTATGAACAAGTAGAGTTCTTGAAAGAGATAGGTTGTGATAAGGTTCAAGGATACTTA
TTTGCTAAACCTATGGTATTAGATGAATTTGAAAAGCACTTAAACTTTAAATTTGATTAA
>Cdif_630_PROKKA_01691 yxdL_4
ATGGTTAAAGTAGTATATTCACGATATTATGGTATTGTAGTAAAAATAAAAAATTATGGA
GAATATAAAATGAACATATTGAGTATTAGAAATATATCAAAAACATATTGTGGAAATATT
CCATTTAAAGCATTAGATAAGGTTAGTCTAAATATAGAAAAGGGAGAATTTGTGTCTGTT
ATGGGACCATCTGGAAGTGGTAAATCTACTCTTTTAAATATAATATCTACAGTTGATAGA
CAGAGTGAAGGTGAGGTTGTATTAGATGGATATGATGTAAGTAAATTGAAAGGAGAAAAA
CTTGCTGAATTTAGAAGGAAACAACTTGGTTTTGTATTTCAGGATTTTAATTTGATTGAC
ACTTTAACTGTTGGCGAAAATATTATGTTGCCACTTACACTAGAGGGGGCAAGTATCAAA
GATATGAATATACAAACTAAAAGTATATCTAAATTTTTAGGAATAGATAAAATTTTAGAT
AGAAAAACCTATGAAATTTCAGGAGGTCAAGCTCAAAGGTGTGCTATTGCTAGAGCTATT
ATAAATAAACCTGCCATACTTCTTGCAGATGAGCCAACTGGAAATCTTGATTCAAAATCT
ACTGATGATGTTTTGAAATTATTTACTAGGATAAACAAAGAACAAAATGTAACAACACTT
ATGGTAACTCATGAAGCATATAGTGCAAGTTATTCAGATAGAGTAATTTTTATAAAAGAT
GGTTGTATATATACAGAAATAAAAAAATCTGAAAGCAGTAATTCTTTCTATTCTGATATA
CTAGCTGTTTTGTCTCAAATAGGAGGTGTAAGATAG
>Cdif_630_PROKKA_01692 yxdM_1
GTGGATTTTAGAAAGTTTGCTTATAATAATATAGTTAGAAATTTCAGGGCATATTTAGCA
TATTTTTTAAGTTCTGTTTTTTCTATAATGATATTTTTTGTTTTTGCAGTGTCTATGTTC
CATCCAATTATAACAAAATCTGGAATGCAGAGTGGTTCTACTGCATTTATGGCTCTTATG
ACTTCAGAATTAATAATATTCGGTTTTAGTCTACTTTTTATATTGTACTCTTTAGGAAAT
TTCTTAAAATATAGATTGAAAGATTTTGGAGTATTGATGATAATTGGAATGAGTAACAGA
CAACTGAAAAAATTGATATTAATTGAAAATTTGATAATAGGATTTTTAGCAGTGATGTTA
GGAATATTACTTGGTTTATCAATTTCAAAATTGTTTTTATTGTATTTAAGCAAACTGTTT
TATATGAATTTAACTGAATTTTATTTTCCAGTAAAAGCAATGCTATTGACTATTGTATCA
TTTATGATTTTATTTTTGATAACAGGACCAATGAGCTTAAAATTATTGAGTAAAAAGAGT
ATTTTAGAGCTTTTAGTAGGTACAAAAAAGCCTAAAAAAGAGATAAAATCTTCAAAGCTA
TTTGGAATAATTGGTGCAGTGTGTCTTATATTAGGATATGCTATGATAATATTTGGCAAT
AAGTTAAAAATAAATGGAGGTATGTATACAACAGCACTATTAATTACTTTGGGGATATTT
TTATTTTTTTCTCAATTTACTATTTTGATATTAAAGTATTTAAAAAATAAAGAAAAATTT
TATAAGAACAAAGTAAATATGTTACTTATAAGTAATTTGATATATAAATTAAAGGATAAT
ACACGATTGTTATTTTTAATAACAATACTTTTATCGGCTACTTTAGTAGCATTTACAACA
ACTTCAACACTTGTAAGTTCTCAAGGAGAAGCTTCTAAAAATAATTTCCCAATGGTTTAC
TCATATTTTTCAGAGCATAATAATGAAAAAGAATATGAAGAACTACAACAAATTAGAGAA
GCAATCAAAGGATATGATTATAAGGAGTTAAGTTTTCCTGTACTTAAATATAATAGGGAA
GTCTTACTAAGTGTAAAGAATTATAACAAATTATCAAAGGAATTGGGATTAGATAAAATT
AGTTCAAAGTTAGAAAAATATGAAGGGATTATAATTCCTAGTAGCAATTCGCAAGAACAT
ATAAATTCTTTAAAACAATTAAAAAATTATAGTATAAAAAATTTAAATATAGAAGTAAAA
AAATCAAAAAATAAAATAATTTTTCCTACAGGACTGTTTAGTAAAGTTGTAGTTATAAGT
GATGACTTATACAATGAAGTAAAAGGTGAATTTTCAAAAATTAATTTTCATGGATTTGAT
TATAAAAACTGGCAAAGCAGTGCACAGATAACTGAAAATTTAAAAGAAAAACATTTTAAT
TTGGATAGAGAATATAACAGGTCATATTTTTTAACATTACCAGATATGTATTTAGTAGAG
TTACAACAAAGTAAAATTCTTCAATTTATGGGTGTTTTTATAGGAGTGATATTATTTATA
GCAGTTTTTAGTTTTTTATACTTTAGATTATATACAGACGAGATAGAAGATAATGTAAAG
TACAAAAAACTATCAAAAATAGGTCTATCTTTTAAAAATATGAATAAGATTGTTAGTATA
GAGATAGGTACATTGTTTTTTATACCGTATTTTATAGCAATTATAAATAGCATAATTTCT
TTACTGTTTTTAAATCAAGTATTAAATAATAGTTTTAAGTTAGAAAATTTGGGTATATTA
CTACTGATATCATCTATATATTCACTTTATTTTTACTTATTAAAAAAAATTTATACTAGA
AAAGTTTGGTTTTTTGATTAA
>Cdif_630_PROKKA_01693 mepA_5
ATGGAAAATCAACAATTATTAGGAACAGAACGAATTAGTAAATTACTACTAAAATATTCT
ATACCAGCTATAATAGGTATGTTGGTAAATAGTTTATATAATGTAGTAGATAGAATTTTT
ATTGGAAATATACCAGGGGTTGGACCACTTGCAATAACAGGTCTTGGTGTAACAATGCCA
ATAATGACAATAATACTTGCATTTGGGATGTTGATAGGTATAGGAACTACTACTACCATA
TCAATAAAACTTGGGCAAGGTAAAGTAGAAGAGGCAAGAAAACTGATAGGAAATGCAATG
ACGTTATCTGTAATAACAGGAATTATCATAATGATACTTGGAATATTATTTGCAAATAAA
ATACTTACATTGTTTGGAGCAAGTGAAAATACTTTAATATATGCAAAATCATATATAAAT
ATTATATTATTAGGTACAGTAGTAAATCTTCTTTCCTTTTCTTTAAACCACTCAATAAGA
GCTGATGGTAGTCCTAAAATTTCAGCAGGAATAATGATAGTAGGATGTTTAACTAATATA
GTTTTAGACTGGATATTAATATTTGGATTCAATTTGGGAATACAAGGAGCTGCAATTGCT
ACAGTAACTTCTCAGGCTCTTACAGCTATTTTAACTATAGGGTATTATATAAGTGGAAAA
TCAAACTTACGATTCAGTAAATCTAATCTAAAATTAGATAAAAAGCTAATAAAAGCAGTG
TTTGCAATAGGTATGTCGCCATTTGCTATGCAACTTGCAGCAAGTTTAGTTCAAGTAATA
TCAAATATTGCACTTAAAACTCATGGTGGAGATTTAGCTATAGGGGCTATGGCTACTATT
TCTTCTATTGCAATGGTATTTTTGATGCCTATCTTTGGAATAAATCAAGGAGCGCAACCT
ATTATAGGTTTCAATTATGGAGCTGAAAAATATGATAGGGTTAAAAAAGCATATTTAGGT
TCATTAGTAGTAGCTACTATAATTTTATGTATGGGTATGGTAGTAGTTATGCTTTTCCCA
GAAGCTATTATAGGTATATTTAATAAAGACCCTGAACTTATGAATATATCTGTTAATGGA
TTAAGAATATACTTACTTATGTTGCCAATTGTAGGCTTATCAGTTACAGGAACAAACTTT
ATACAATCTATAGGAAAAGCAAAAATGGCTATGTTATTGAGCCTTTTAAGACAAGTAATT
TTATTGATACCAGCAGTATTAATTCTTCCTACATTCTTAGGTTTACAGGGTGTATGGACA
GCTCAACCAGTGTCTGATTTTATAGCTACAGTAATTACAGGTATAGTTGTATTTAGAGAA
TTAAAAAGATATACTCCTAAAACTGAAAAATTAAATGAAAATGAAAGACTAAACGAGATA
ACTACTGAGTAA
>Cdif_630_PROKKA_01694 group_9594
ATGGAATTTACAAAGAAAAGCAAATTAAAAAATATGTATGTAAACATGAATGTAGCTAGA
ATGTTGTCTAAGATAAATGAGTATAAGGGTAGACAACTGCTTTACAAAAAACAACCAAAA
GAAATTTTAGAAAACTTAGAAAAAAAATCTTTAGTAGATTGTTCTGAATCTACATACATT
GGAAATCAAAGAGATAGTAGTAATTTTAATCTAGAAAAGTTGATAAGTAATGAAGTTACA
CCTAGAAGTAGAGAGGAATTGAGTATTGTTGAATACAGAGATGTGGTAAAAACTATTAAC
AGTGCTTATGAGAGTATTCCCATCAGTTCACAAACGATTCTTGAGCTTCATGGATACTTA
TATAAATTTTCATCTACTAGAGGAGGAAGTTATAAGTCAGATAATGATTTTATTGAACAC
AATTTAAAACCTAGCGAATTTATAAGTACTGATTCAAGTGTCAATAAAGTTGAAAAAGCT
GTAGAAGAAATATGTGAAGCTTATAATACATTGATAGAGGAAGATGAAATTGATATATTA
ATATTAATTTCTGCATTTGTGTTAGATTTCATATTGATACATCCATTCAAAGAAGGTAAT
ATAAAAATGGCGAGAGTACTTATCCTATTGTTACTAAATAAAAATGGGTATGAAGTTGGA
AGATATATAAGTTTAGGAAAGATATTTGATGATAGTTCATATGAATATTATAGTAATTTA
AATTATTTGAAAGCCTCAATAGGTAGTGAAAAAGCAGATATGAATGCATGGATTGAGTAT
TTTTTAGAGACGATATTAACTGCATATGAGAAGCTGGATGATAGTTTAAATATATCTGAT
AAGAAAAGACAAACAAAAACTAGTAGAATAGAGAAAATAATAAATTCTACCCTTGGATAT
TTTACAAAAGAAGATATAAGAGATTTATGTCCTGACATTCCAGAACCTACTATAAATAGA
GTTTTTAATAATCTAAGAAAACAAGATAAGATAGAAGTTGTTGCAAGAGGAAGAAGTGCA
AAATGGAAGAAAAAATATTAA
>Cdif_630_PROKKA_01695 azoR2
ATGAAGAAAAAATTATTATATATAAATGTAAATTCAAAACCTGAAGACTTATCTTCAAGT
AAAACTGTAGCAAGAAAATTTATAAATAAATTTATGGAAAAAAATAAAGATTTTGAGGTT
GAAGAGATAGACCTTTATAAAGAACATATACCAAGACTTGAGTATCAGTACTTTGAAAAA
AGAAATAGCATAGTTAGTGAAGAAAATGCTAAAAATTTAGACGATAAGGATAGAAAAGAA
CTTACAAAGATTAGAAATCTTTGTGACCAATTTGTGAGTGCAAGTGTATATGTAATAGCA
GCACCTATGTGGAGTTTATCTTTTCCAGCACCACTTAAAGAGTATATAGATTGTATAATT
CAAGATGGAAAAACTATATCTTTTGAAGGCAATGATAAACCACAAGGAATTTTAAATGAT
ATTGATAGAAGTATGGTATATATACAATCTTCTGGTGGACACATACCATGGGTGTTGAAG
CCAGTTATGAATAAAGGGTTAAATTATGTGGAAAGTATTATGAAATTTATAGGAATTAAA
AAATTTGATGAATTGTTAGTAGATGGAACTGGAACTAGTGAAGAAGAAAGACAAGCTGCA
ATAGAAAAAGCATCTGAAAAAATAGATGGTATAATAGATGGGATGAAATTTTAA
>Cdif_630_PROKKA_01696 group_4845
ATGCGAGAAGAAAAAAGTAATGAAAAGTATGATTGTTATTGGTGTAATCAAGAGAATAAT
TTCTGTGTAGAAATAAAAGATAATATAGTCATGATAGATGATGGCACTGGTACGTTAAAA
CAAGCCGTTTTCATAGGGTATAAACAAATCCAAATTAATTTAAACTGTTCACATTGTCAA
AACTTAAATAGAATAAAATTAAATTTGTAG
>Cdif_630_PROKKA_01697 group_4846
ATGATGAATAATGAACTTAATACTATAATACTAGAAACACTAAATAATGCAGATATAACT
TCAAACGATATTCCATCTATTGACTTATATATGGATCAAATTATTTCTCTAATTGACAAT
AAGCTTTCTGCTAATAAAAGATTTGAAAGTGATAAAATTCTTACTAAAACCATGATAAAT
AATTACAGCAAAGAGGGATTAATCAAACCAGTTAAGGGAAAAAAGTATACTAAAGAACAA
ATTTTACAGATGATAATTATTTATTCTATGAAAAATACACTTACAATACAAGAAATTAAA
AGAATCTTACATGGTGTGTATGAAAAGGATAATTTCAGTGAAAAAGATTTAGTTTCATGT
TACGAAAAATTCATGTTAATAAAAGAAAATCAAAGAAAGAATATACCGGACTTTATAGAG
TCTAATTTTGAAAATATTAGTATAAATCCAGAAAATAAAGATGATTTATTGATAGCCTTA
TTAAGTCTGACTTCAATGGCTGACCAATTAAAAAATATTTCAGAAAAATTAGTAGACAGA
TATTTTCCAGACATAATCAAAAAATAA
>Cdif_630_PROKKA_01698 group_9820
ATGTATCAATTTTTTTTAAAGGGTAGAGACCCAATAAGCAGTTTAACTCATTTTATAGGT
GCTTGTTTATCTCTTTTAGCAACTATAATTTTAGTTTTTCAATCTGTTACATTACAGGAA
ACTTCTCTCTTGATGATAGTATCTGTATCGGTATTTGGACTTTCACTAATTGCTTTATAT
AGTGCAAGTTCGTATTATCATTTTTTAAAGGGGACACCAGAACAAGAATTGTTTTTTAGA
AAAGTAGACCATGCAATGATTTACGTATTGATTGCTGGCTCTTATACACCAATATGTCTG
AATTTTATGGAAAAAAAAGAAGGCATAATATTTGTTACAGCAATATGGATAGTTGCATTT
ATTGGTATAATAATAAAAATATTTTGGATGGATGCACCTAGATGGTTATCTACCAGTATA
TATTTACTTATGGGATGGGCAATTGTTTTTGATATAAATGCATTCAATTCAATTCCTAAG
GATTGCCTTAGACTATTAATTATGGAAGGTGTATCTTACTCTATAGGTGCAATTATTTAT
ATAATTAAAAAGCCTAATATAAGTCCTGAGTTTGGATTTCATGAAATATTCCATATTTTT
ATTATGATAGGTTCTTTATTTCACTTTTTAGCAGTTTTATTGTATGTTTTATAG
>Cdif_630_PROKKA_01699 group_10106
ATGTATAAATATGATGACTATGTGAATTTAACAAATGATTTAGATTTACCTGTAGAAATT
AGAAACAAATGTGTCAGAATTGTTAGTGTTTCAGAGAATTTAGAGGATATAATTATAGTA
CATAAATTCAAACTATATGTCGTAAATGAAAAGTACATTAAAGGAATTATGGAATAG
>Cdif_630_PROKKA_01700 hisZ
GTGAAATTTTTGAGGATTGAAGATGAGGTTATTTATTCTAAAAAAAGATATAAATTAAAA
AGGGAAATAGATAAACTTTTTTTGGATGAAGAATATTTTCAAATAGAACCACAATTATTT
GAAGAATATGATGAATTTACAACTATAAATAATAAAATTCCAGAAGAATCTATGGTAAAG
GTTGTAAATGGAAAAGTAATGGTACTTAGAGCTGATATAACTACAAGTATAATAAAAAGC
CTTGTACCAAGATGGGAAGATGGTTTAAAGCTTAAGCTTTTTTATAATTCATCAATATAT
AAAAATAAAAATACAGTTGGAATAAAAGAGATAAGACAAATAGGTTGTGAGTATCTAGGA
GAAGCCTCTGTAGAAGCAGATAGAGAAGTAGTGAAATTAGCTCTTAAGATACTTGAAAAA
TACAATAATAATTTTATTCTAGAGGTTGGGAGTAGCAAGTATATTCATGGTTTGTTAGAA
GAATTAAATTTAAATAAGAATTGTGAAAATCAAATTAAAAATTTACTATATACGAAGAAC
ACTCATGAATTAAAAGTATATATTGAAGAATTGAAAATTAAGCATGAAGTAAAAGAGTTA
TTATCAAATATTTTAAGTTTACAAGGGAATTTATATAATGTTATTGAAAAATCAAACAAG
TTCTATTGTAATAATAAGATGAAGCAAGCTCTTGAAGAATTAAAGCAAGTAAATAATTTA
ATTGAGGAATGTAATTTTTTAGATAAGGCTAGATTTGATTTATCAATGATTACTATGCTT
GACTATTATGAAGGAATTATGTTTAGAGGATACTACCCAAACTCATATAAAGAAATTCTT
AGTGGTGGAAGATATGATTCTTTAACTAAAGAGTATGGAAAAGAAATTCCAGCCATTGGA
TTTACACTAAGTGTTGATGAGTTAATGAAGTATGTATATAAGTAA
>Cdif_630_PROKKA_01701 hisG
TTGGATTATTTGACTATAGCACTAGCAAAAGGACGAATTGAAGGGGAATCATTTAAAAAA
TTTAAAAAAATGGGTCTAGGAGATAGTATAGACACAGATACGAGAAAACTAATTTTTAAA
GATGAAGAAAATAAAATTATATATATACATGTAAAGCCATCAGATGTAGTTACATATGTT
GAAAAAGGAGTCGCTGACCTCGGTATAGCAGGTAAAGATACTATTTTAGAAAATGAGACA
GATGTATATGAAATATATGATTTAGGTTTTGGAAAATGTAAATTTGCTGTAGCAGGATTA
AAGGGAGATAGCATATATAGAGAAGATGAATATTTAAAAGTGGCAACAAAGTATCCCAAT
ATAGCAAAAAAGTATTTTAAAGAGAAAGGTCAAAAAATTGAAATAATAAAATTAAATGGT
TCTGTAGAACTAGCTCCAATAGTAGGGTTGTCAGATGTAATTGTAGATATAGTTGAGACT
GGCAATACACTTAAAGCAAATGGTCTTGAAATATTAGAAGACATATGTAATATAAGTGCT
AGAATTATATCAAATAGAGCTAGCTATAGATTTAAATATGAACAAATTCAGAATATAATT
CGTTTATTTGAAGAACTTGATAATTAA
>Cdif_630_PROKKA_01702 hisC_1
TTGAGAGAAAAAGAAAGCATAAGAGAGTTAAGGGGATATGAACCAAATCACGTAAACTGT
AAAGTAAAACTTGATGCAAATGAAGGAAGTAAGAGGTTGTTTAAATACCTTATTAAAGAA
ATTTCAGATAGTGATATAGATTTAAATTTATATCCTGAAGATTCTTATAGTGATTTGAAA
GAATCTATAATAGATTACATAAATATTTCTGGAGTAAATAAGAAAAATCTTCTAGTAGGA
AACGGTTCAAGTGAAATAATTGATTTAATAATACATACTTTTGTAGATAAAGACGAAGTA
ATATTGAGTTTCTCTCCAAGTTTTAGTATGTATTCTATATATAGTCAGATAAATGGGTCT
AAATTTATAGGTGTTGAAAGTGATGAAAATTTAGTTATAAATATAGATAATGTGATTGAA
AAAGTAAAGGAGAATAATCCTAAAATAGTAATTGTATGTAATCCTAATAATCCAACTGGA
ACAATATTAAAGAGGGAAGAGATAATAAAGCTTTTAGATTCAACTAATAGTCTAGTGGTT
TTAGATGAAGCATATATGGATTTTGGAGAAGAAAGCATGTTAAGTGATGTTTTTAAGTAT
GATAATCTAATAGTTCTTAGAACTTTATCAAAGGCATTTGGATTGGCTGGAATAAGAACA
GGATATATGTTATCTAATAGTAGTTTAATAAATTCTGTTGAGAAAGTAAGACCTCCATAT
AATTTAAATTCATTATCAGACTTTATTGCTACAAGAGCACTTAGAAATAAAGATGTGGTA
AAAGCTTATATAAAGGAAGTAAAAGAGGAAAGAGAAGTTTTATATGAAGAAATGATTGGT
ATGGGAATTAAAGCATACAAATCACAAGCAAATTTTATATTATTTTATTCTGAAATCGAA
AATTTATCACAAAAACTTATTGATAGAGGAGTTTTAATAAGAAAATTTGGTGGAAAGTTA
GAAAATTATTACAGAGTTACAATTGGTGATAAAGAAGAAAATTCTATGTTTGTTGGAGCT
ATAAGAGATATTTTGAAAAAGGAGAAATAG
>Cdif_630_PROKKA_01703 hisB
ATGAGAATTTGGAAGGTAGAAAGAAATACTCTTGAAACACAGATTTTAGTAGAATTAAAT
ATTGATGGTTCTGGTAAAGCTGAAATAGATACTGGAATAGGATTTTTAGACCATATGCTT
ACCTTAATGTCATTTCATGGCAAGTTCGATTTAAAAGTGATTTGTAAGGGTGATACATAT
GTAGATGACCACCATAGTGTAGAAGATATAGGTATAGCTATAGGTGAAGCATTTAAAAAT
GCTCTAGGTGACAAAAAAGGAATACGAAGATATTCTAATATCTATATACCTATGGATGAA
TCTCTATCAATGGTAGCAATAGATATAAGCAATAGACCTTATCTTGTATTTAATGCTAAA
TTTGATACCCAAATGATTGGTAGTATGAGTACTCAATGCTTTAAAGAATTTTTTAGAGCT
TTTGTAAATGAATCGAGAGTAACATTACATATCAATCTCTTATATGGGGAAAATGACCAT
CATAAGATAGAAAGTATTTTTAAAGCATTTGCAAGAGCTTTAAAAGAGGGTAGTGAAATA
GTTTCTAATGAGATAGCATCTTCAAAGGGGGTTTTGTAG
>Cdif_630_PROKKA_01704 hisH1
ATGAATATAATAGTAGACTATGGTCTTGGAAATATAGATTCTGTGTCTAGGGGTTTTAGA
AAAGCTGGAATAGAAACTAAAATTTCTAGTGATATAGATGAAATAAAACAGGCAGATTCA
CTTATACTTCCGGGTGTTGGAGCTTTTAGAGATTCTATAAGTGCCTTAGATAAACTAGGA
TTGATACCAATAATAAAGGAGCATGTTTCTAAGGGTAAATTTATGATAGGTATATGTCTA
GGAATGCAATTACTTTATGAAAAAAGTTATGAGTATGGAGAATATGAAGGATTAGGACTT
ATAAAAGGAAGTATTGATAAACTGGATATAAGTTTAAAAGTGCCACATATGGGATGGAAT
AATCTAAAATTTAATAAGGCAAATGATGATATACTTAAATATATAAATGAAGATGATTAT
GTATACTTCGTTCACTCATATTATGCAAATTCATCAAATGAAGAACTAATTGCATTTTCA
GAATATGAAAAGAAAATCCCTGCTATTGTTAGAAAAGGCAATGTATATGGTATACAATTT
CATCCTGAAAAAAGTGGAGAAGTAGGGTTAAATATATTAAGAGCATATGGGGAGATGATA
AAATGA
>Cdif_630_PROKKA_01705 hisA
ATGATAATATTTCCAGCAATAGATATAAAAGATAATAAGTGTGTAAGACTCACACAAGGA
GAATTTGACAAAGTAAATGTATATTATGATAATCCATTAGAAGTAGCATATAAATGGAAA
AATGAAGGAGCAGAATATATACATATAGTAGATTTAAATGGTGCTAGAAGTGAATTTGGT
GTAAATACAAAAATAATTGAGGACATAGCAAACAATATAGATATACCTATTCAAGTTGGC
GGTGGAGTTAGGGATAAGGAAAAAGTCAAAAGTTTAATAAATGCTGGTGTTACTAGAGTA
ATATTAGGTAGTATAGCGATTGAAAATTTGAATTTAGTTGAAGAATTGGTCAATGAATAT
AAAGAGAAAATTGTAGTTTCTATAGATGCTAAAGATGGAAAAGTAGCAGTTAGGGGATGG
GAAGTTGTAAGCAATGTAGACTCATTAACATTATGTAAACAACTTGAAAAGATAGGTGTA
CAAACTATTGTTTATACAGATATATCAAAAGATGGGATGTTACAAGGTCCAAATTTTGAT
ATATATGAAAGAATAGCAAAGGAAACATCACTAAATGTTATTGCTTCTGGAGGCGTAACT
TCTATAGAAGACGTAAAAAGACTAAAAGCTATGAACTTATATGGTGCAATAATAGGTAAA
GCGCTTTATGATAAAAAGATAGACTTTAAGGAGGCACAACAATTATGCTTACTAGGAGAA
TAA
>Cdif_630_PROKKA_01706 hisF
ATGCTTACTAGGAGAATAATACCTTGTCTAGATGTGAGAAATGGAAGAGTTGTAAAGGGG
AAAAAATTTAAAGATATAGTAGATGTTGATAGTCCAGAAGTACTTGGAAAATTTTATAGT
GATTGTGGTGCAGATGAACTTGTATTCTATGATATAACTGCATCAAATGAAGAGAGAAAG
ACATCTTTAGAATTTGTGACAAAAGTTGCAGAAAATATAAATATACCATTTTGTGTTGGT
GGAGGAGTAAATAAATTAGAAGATTTCACTGATATTTTAAGAAAAGGTGCTGATAAAGTT
TCTATAAATTCATCAGCAGTCAAAAATCCTGAATTAATAAGGGAAGCTTCATTAAAATTT
GGAGCACAATGTGTTGTTTTATCGATAGATGCAAAGAAAAATGAAGAGGGTTCATGGAGC
GTATACGTAAAAGGTGGAAGAGAAAAAACTAATCTGGATGCAATTGAATGGGCTGTTAAA
GGTGTAGAACTTGGAGCAGGAGAAATCGTTGTAAATAGTATGGATGAAGATGGAATGAAA
AATGGATATGATATAGAATTATTATCAAAGATAACTTCTTTAGTAAATGTACCTGTTATA
GCATCTGGAGGCGCTGGAAAAAAGGAAGATTTTTATGAGGCGGTTAATAAATCCAATGTA
GATGGAATTTTAGCAGCATCTGTTTTTCATTTTGGCGAGATAAAAATAAACGATTTAAAG
AAATATTTAAAAGACATGGGTGTAGAAGTAAGATTATAA
>Cdif_630_PROKKA_01707 hisE
ATGGATAATAAGTGTAACAATGTATACAGTGATGAAGTAGAGAAATTTATAAGAAGTATA
AAGTTTGATGATAAAGGGTTAGTCCCTGTTGTTGTTCAAGAGGTAGTTAGCAAAGATGTA
CTGATGTTAGCATATATGAATAAAGATGCTATAAAGAAAACCTTAAAAGATAAAATAGCT
TGCTATTTTAGTAGAAGTAGACAAGAACTTTGGGTTAAAGGTGAGACATCTGGTAATACT
CAAAAAGTAGTTAAGATGTCTTATGATTGTGATGTAGATACTATACTACTTTTTGTTGAA
CAAACTGGTGTAGCTTGTCATACAGGCAATTATTCTTGTTTTTACAGAGACTTGTTTGAT
GATAGTTCAAAAATGGAGCTTGAAGTACAAACAAATATATTGAAAGAATTATATGATTTA
ATCAATGAAAGAAAAAATAATCCAGTTGAAGGTTCTTATACTAATTATCTTTTTGAAAAA
GGAATAGATAAGATTCTTAAAAAAGTAGGTGAAGAGAGTAGTGAGGTAATTATAGCATCA
AAAAATACCGATAAAAGTGAACTTATTTACGAAATTAGCGATTTAGTATATCATACATTG
GTTTTAATGATAGAAAAAGGTGTTGAAATTGATGAAATAAAAAAAGAATTACTTAAAAGA
AGAAAATAG
>Cdif_630_PROKKA_01708 steT_2
ATGGGAAGTAATGAACTGAAAAAGACTCTTGGCGTATCAGCAGCATTATCAACTGTTGTT
GGTTCCGTTATAGGAGCGGGCGTATTTTTTAAACCACAAGCAGTCTATACATTAACTGGA
GGAGCTCCAGGTCTTGGTATATTGGCATGGTTAATAGCTGGAATCATAACTATAACAGCT
GGTCTTACAGCTGCAGAGGTATCAGTTGCGATACCAAAAACTGGTGGAATGATGGTATAT
ATAAAAGAAATTTATGGAGAAAAATTAGGTTTTTTAACTGGATGGATGCAAATTGTATTA
TTTTATCCAGGGATGATGGCAGCATTAGGTGTTATATTTGGAGAACAAGCATCAGCACTA
ATTGGTAGTCCATCACTTTTACTTCCAATAGCAATTGGAATTATAATAATAGTTGCAGGG
CTTAATATGTTAGGTTCAAAAACTGGAGGAGTCATACAAACTGTTTCTACAATTTGTAAG
TTAATACCACTTATTTTAATAATGGTTGTTGGATTTATTAAAGGTGGTGGAAATAATCCA
ATACTTACACCTATGGTTGGTGAAGGATTAAGCCTGGGTAGTGTACTAGGTCAAGTTTTA
ATTGCTATATTATTTGCTTTTGATGGATGGATGAATGTTGGTACTTTAGCTGGAGAAATG
AAGAATCCTGGAAAAGACCTTCCAAAAGCTATAATAGGTGGATTGTCAGTTGTTATGGCT
GTTTATTTTATAATAAATTTAGCGTATCTTTGGGTATTACCAGCTAATGAATTAGCAAAT
TATGCTTCTCCTGCATCAGCAGTTGCTGAAGTTATATTTGGTTCAATGGGTGGAAAAATA
ATATCTGTAGGTATATTAATTTCAGTGTTTGGAGCATTAAATGGATTTTTACTAACTGGT
TCAAGGGTGGCATATACTTTAGCTACAGATAAGACTTTACCAAAGTATGGTATATTTTCT
AAATTAAATTCTGCTCAAGTTCCAGCAAATGCAATAGCATTAGTATCTGTTATTGCATCT
ATATATGCTTTGTCAGGTCAATTTAATTTATTAACTGACTTAGCTGTATTTGCTACTTGG
ATATTCTATGTATTAACTTTTATAGGGGTTATGAAACTTAGAAAGACTCATCCAAATATA
CCAAGAGAGTATAAAGTTCCATTATATCCTATTGTTCCTATAATAGCTATAGCAAGTGGT
ATATTTGTTGTAGTTAATCAATTGTGTTTTGCAGGTATGAAAACTACTATGATATCTATA
GGAGGTCTTGTAATAACAGCTATAGGCTTACCAGTGTATGCTTATATGACTAGAGGAGTA
AAAAGATAA
>Cdif_630_PROKKA_01709 pdaC_2
ATGAGAAATAAAAAGAAAAAAATAAATAGAAAGAAGTTGTATTTGCTTTTAAGTGCTATT
GTAGTGTGTCTGGCTTTTATAGTAGTTGGTGTTCGCGTCAGCTCTTTAAATATGAAGGAA
AATGAAATTAGTAGAAATGCAAAACTGTCAAGTTCTACTATTACAGATATAGTATCTAAT
ACATCAATAGAAGTTAGTAAAGGGCCAAGTAAAAGTTCTGGAAAAATAGCATACATAACT
ATAGATGATGGTCCATCTAAATTTACTGACCAGATGATAAAAACTTTAAATAAATACAAT
GTTAAAGCAACTTTTTTCATGATAGATGGGAATATGAAGGAATATCCACAGCAAGTTAAA
AATATAATTAAAAATGGGAACACAGCAGGTTTTCATAGTGTATCACATGATATTCACAAG
CTTTATGTTACTAGTACATCAGCAAAAGAGGAATTTGATACAAATGATCAAACTTTTTAT
AAGATAACTGGTAAACATTCAAAAGTAATAAGAATACCTTATGGAAGCAAACCATATACA
CCACAAGCCTCTTATCAGGCTTTAGTTGATGCTGGATATAAAATTTGGGACTGGGACTTA
GATACAGAAGACTGGAGATCTAATTCTTCTCAAATTGTACAAAATGTAAAAAATCATATT
AAGAATAGAAAAGGTGAAGATAAAGACCAACTTGTAGTTTTAATGCATGAGAAAAAACAG
AGTGCAGAAGCTTTAGATTCAGTTTTAAAATTCTTATCAGATGAAGGTTATGAATTTGCG
CCAGTAGATCAAAACCAAATACCAAAAAATTATTGGTTACGTAATTTAGAGTAG
>Cdif_630_PROKKA_01710 prsA_1
TTGAATAAAAAACTTTATATAGGAATGGTCGGAATATTGTCTTTGATGATGGTTGGTTGT
AATAAAAGTTTAGCAAAAGTAAATGATGTGGAAATCACAAAAGAACAGTACAAAAAAACA
AAAGCAGTTTTATCTGCTACTAATAATTATATAAATGGGCAGTCTTTAGATGAATTAGAA
AAAACTTTGGATAAAAAAGGTAGAAATAAATTAGAAAATGTTATAATATCGTTTATGGTG
GATAATGAACTTTTATATCAAGAGGCTAAGGATAAAGGACTAACTCCAAGTAAAAGTGAA
GTAGACTCAAAATATCAAGAACTAGAAGATAAGATGAATTTGAATACAAGCTATAAGGAA
AAAATGGACAAAGCAGGTGTTGATAAAGATTATTTAAAACAAGAAATATCTAGAGATTTA
GCAATAGATAAAAATAAAAAGGCCTTTGAAGATAGAATAAACATAAGTGATAATGATATG
GAAGCCTACTATACAAGTCATAAAAAAGATTTTAATGTAGAAGAAGTAAGTGCTTCTCAG
ATACTTATATCGACTTTAGATAAAAATAAAAAAGAAGTAAGCAAAGATAAAAAAGAAGCT
TTGAAGAAGAAGGCAGATAATATATTGACTAAAATCAAAAATGGAGAAAGTTTTGAAAGT
TTGGCTAAAAAATATTCGGATGATAAAGCAACTGGAAAAAATGGAGGACAGCTAGGATAT
TTTACAAAGGATGATAAAAATGCTGAGTTTACAAAGGAAGTGTTCAAATTAAAGAAAAAT
GAAGTTTCAAATGTGTTTGAAACTAGTTATGGATATCATATAGTCAAAGTTACTGATAAA
AGAGAAAGACAAAAAAGTTTTAATGAGTGTCAGAGTTTAATAAGAGAATCTATTTTAAAT
GAAAAGTATATTGAGCATATAAAAAAACTGAATGAAGATGCTAAAATAGACAGATAG
>Cdif_630_PROKKA_01711 sigV
ATGTTTAAGAGTTTAAAGAGAACGAAAGTTGAGAAATACATTATCGATAATAAAGACTCT
TTTTATAGAATAGCATATAGTTATACGAAGAATGAAGAAGATGCCTTAGATGTGGTTCAA
GAAGCCATGTATAAGGCACTATACTCAGTGGAAAATATTAAAGAAGTAAATTATATAAAG
ACATGGTTTTATAAAATTTTAGTTAGAACGAGTATAGATTTTATTAGAAAAAACCGTAAA
TATAATAATATGACAGATATTGACCTTATAGATGAGACTGGAGAGTATGATAAATATACT
GATTTGGATTTAAGAAGAGCTTTGGAAGAATTACCTATTGAATACAAATCTATTATAATA
TTAAGATTTTTTGAAGATTTAAAGATTGAAGAAGTAGCAATAATATTGGATGAAAATGTG
AATACTGTTAAAACTAGGTTATATACTGCTTTAAAAAAACTAAAATTAAAAATTGAAGAG
TAG
>Cdif_630_PROKKA_01712 rsiV_2
ATGACAAGCAAAGAAAGGTTAAATAAGTTAAAAGATGAGTATCATAAAATTCCAATACCC
AAGAAATTAGATACTATAATAAATCATGAAAAAATAGAAAACATATATCGAGAGAAAAAT
AAAAAAGTAAATAGATTAAGATTTAAAGTTGCAATAGCCTTTGCATGTATATTTACAGTA
TTAGTAAATATAAGTCCTGTATTTGCAGACAATTTTTCTAAGATACCTGTAATTGGAGCA
ATAGTAGAAGTAATAACTATAAAAAATTATAGTTTAAAAAGTGAAAATTATGAAGCTGAG
ATTGATATTCCTAAAATACGAGGTTTAAAAGATAAAAACTTAGAACAAAGATTAAACAGT
AGTTTTATGGAAGATGGAAAAAGGCTTTATCATCAATTCCAAGAGAGAATGGAGAAGATA
CAATCATCAAAGAATAAAGGATATAAATCTTTAAGTTTGAGTTATAGTGTAAAAAATAAT
TCTAAAAAATTTCTATCAATAGAGATGACAAAAAATGAGATAGAGGCTTCATCATATGTG
AGTAAAGTACATTATACTATTGATAAAAAAAGACAAATAGTTTTGACTTTGCCAATGCTT
TTTAAAGATGATAAGTATATAAAAGTTATAAGTGATAATATAAAAGAACAAATGAGAGAA
CAAATGAAAAAGGATAGTACAAAATCCTATTTTATAGATCAAAAAAAAGACTTGCCTGTT
GAAGATTTTAAAACAATTAATAAGTATCAGGATTTTTATTTTAATAAAAATGAAGACCTT
GTAATTTGTTTTGATGAATATGAAGTAGCACCTGGTTATATGGGCGCAGTTGAGTTTGTA
ATACCATATAAAGTAATAAAAGATTTGTAA
>Cdif_630_PROKKA_01713 rsiV_3
ATGACTACATATAAAAAACTTAAAAAATCTATATTTAAAATTGCTATATTTTCAATATGC
TTATTAGTTTCATTAGTAGATACAAACCCTATATTTGCAGGTAGTTCCTTTAATGAAACT
TCAAATAGTGATACGATAAAGGTGTTAAATGCTAAGAGTATCAACTTTAAACAAGACAAT
TATGAAGTGAATGTGAGTATTCCTAAAATAAAAGGTTTAAAAGATAAAACTTTAGAGAAT
AAATTAAACAATGAGTTTTTGCAAGATGGGAAAAAAATTTACAGTGAATTTCAAAATAAA
ATGAAAAAGGAAGATAATAAGGGTCATAGATACCTAAATGTAATCCATAATGTCAAAAAT
AATTCTAAGGACTTTTTATCAATAGAAATGACAAAAGAAGAGATAGAAGCTTCCTCATCT
ATAACTAAGAAGCATTACACTGTTGATAAAAATAGAAGAATACTATTAAATTTACCAATA
TTTTTTAAAGATAGTAGATATATTAGAGCTATAAGTGATAATATAAAAGAGCAGATGAGA
AATCAAATTAAGAAAGATGATACAAAATCTTATTTTATAGACCAAGATAAAGACTCGCCA
GTGAAAGATTTTGAATCTATAAATAAGTATCAAGATTTTTATTTTAATAAAAATGGAAAT
CTTGTGATTAGTTTTGATGAATATGAAGTAGCTCCTGGTTATATGGGAGCAGTAGAATTT
GTGATACCAAATAAAGTAATAAAAAGACTAAGATAG
>Cdif_630_PROKKA_01714 pucA
ATGAATATATATGAACAAGCAATAAGATTAATAGAAAATAATGAGGATTTCGCATTTGCT
ACAATAACGTCTCATTCAGGTTCAACACCACGTGAAACTGGAGCAATGATGATTGTGAAA
AATGATTCTACTATATTTGGCTCAGTAGGAGGAGGTAGTGTAGAAGCAGAATGTATAAAA
CATGCAATTAATGTTATAAAAAACAGAGAATCAATGTTGTATAAATTTACTCTAAACAAA
TCTGATGTTGCAAAACTAGGAATGATATGTGGAGGTACTGGAGAAATACAAATAGATTTT
ATAGATAGTAAATTAAAAAGTAATATAGAAAAATTTAATAAGAGACTAAAGGAAAATACA
AGTAAAGCATATATATTTGGTGCAGGTCATATTTCAAGAGATGTTGCTGTGATACTATCT
CTTTTAGAATTTAGAACAGTAGTAATAGATGATAGAGAAGAATTTGCTAATCATGAAAGG
TTTCCAGAATCAGAAGTAGTAGTTTTAGATTCTTTTGAAAACATACCAGATTTTCCAACT
GACGAAAATAGTTATATAATTATTTTAACAAGAGGTCATCTATATGATTCAAGTGCTTTA
GAATGGGCTCTTAAAAGAGAGGCTGGTTATATAGGTATGATTGGAAGTAGAACAAAAATT
GGATTGACTTACGAAAAACTCATGAAAAAAGGTTTTAAGAAGGAAGAATTATCAAAAGTA
CATGCACCAATAGGCATAAAATTGAATGCTCAAACACCAGCTGAAATAGCTGTATGTATA
GCTGCTGAACTTATAAATTGTAGAGCTAATAAGGAAAAATAA
>Cdif_630_PROKKA_01715 group_2570
ATGAACACAGGGAGTAAAGATATTGATACTTTAAAGGTTAATTTTAGAGGGATTGAAATA
AAAGCAGTTTTAGTATATAAAAATAGAAAAAATATTTCTATAAAAATAGATCCATTTGGC
AAAATAACTGTAATGAGTCCTCCTAAAATATCCAAAAAAATAATAAAAGATATAATTATT
GAAAAAGGAGACTGGATACTTAAAAAGTCAGAAAAATGTAAAGGAAGAGAGGAAGTATAT
AAACAAAGAATGTTTATAACTGGCGAAAAATTTCTTTATTTAGGTGAAGAGTACCATTTA
GTTATAAAAGAACTGTTGAGAGATTCTGTCAAAAAAAGTAACTGTAGAATAACTATTAAC
GAATATCAAATAGTTGTTCAGACAAATGATACAAGTACAGATTTTATTAAAAAATCTTTA
AAATCTTGGTATAAGATGGAAAGTGAAAGAATAGTATTAGAGAGAATAGATTTTCTTAAA
TTAAATTGTGAAATAATGAAGCAATTAGTTCCAGCGAGTGTTAAGGTAAAAGAACAAAAT
AAGAGATGGGGAAGTTGTACAGCTCAAAAAAATATTTATATAAACTCAAAAATATCTATG
GCAAGATTAGATGTAATTGATTATGTAATAATACATGAGTTTAGCCATTTAGTACATATG
AATCACTCTAAAAAATTCTATGATTTAGTAAAATCCATTATGCCCGATTATAAAGATAAA
GAAAATTGGCTAAAAATAAATGGATATAAAATAATAATCTGA
>Cdif_630_PROKKA_01717 group_9798
ATGGAAAATACTGTATATGCTAAATTAAACCAAGGAATAGATTCTTTTTTAAGAGTGGCT
ATGACTCTAAGAAGAAGAGAGGTTGATATACAATCAATAAGTATGACTGTAGATAATATG
AATAATTCAGGTATAAAATTAATAGTAAATGAAGAAAAGACATCTTTAGATTCTGTCTTA
AACCATATGAAAAAACTACATGATATAAGAGAGATAACTGTTGAAAGAATGAGACATTAA
>Cdif_630_PROKKA_01718 ilvC
ATGGCAAGAATGTATTATGAAAAAGATGTGGATTTAGAGGTTTTAAAAAATAAAAAGGTT
GCAGTTTTAGGTTATGGAAGTCAAGGACATGCACATGCACAAAATCTTAGAGATAACGGT
GTACATGTAATGATAGGTCTTTATGACGGAAGTAAATCAGCACAAAAAGCAAAAGAAGAT
GGATTTGAAGTTAAGAGTGTAGCAGAAGCTACAAAAGAAAGTGATTTGACAATGATGTTA
ATGCCTGATGAAAAACAAAAGAAAGTTTATGAAGAGAGTGTAAAGGATAACTTAAAAGAA
GGTCAGACATTAGCTTTTGCTCATGGATTCAATATACATTATAATCAAGTACAACCACCA
GAATTTGTTGATGTTGTAATGGTAGCTCCTAAAGGACCTGGTCACTTAGTTAGAAATGTA
TTTACAAAGGGAAGTGGAGTTCCTGCACTATTTGCAGTATATCAAGACCACACTAAAAAA
GCTACAGAGACAGTTTTAGCATATGCAAAAGGGATAGGAGCAACAAGAGCAGGTGTTTTA
GAAACTACTTTTAAAGAAGAAACAGAAACAGATTTATTTGGAGAACAATCAGTACTTTGT
GGTGGAATAAGTGAACTTATAAAATTGGGATATAAAACGCTTGTAGATGCAGGTTATCAA
AAAGAAGTAGCATATTTTGAATGTTTACATGAAATGAAACTAATAGTCGACCTTATATAT
GAAGGTGGATTTGAAAGAATGAGATATAGTATAAGTGACACAGCAGAATATGGAGATTAT
GTATCTGGTAAAAGAGTAATAACTGATGCTGCAAAACAAGGTATGCAAAATGTTTTAGAG
GATATACAAAATGGAAAATTTGCAAAAGCGTGGATTAAAGAAAATGAAGAAGGACGTGAA
AACTTCCTAAAAACTAGAGAAGAAGAATATAATACAGAAATTGCTGAAGTTGGTAGAAAT
CTAAGAAGTATGATGTCATTCTTAAAATAA
>Cdif_630_PROKKA_01719 ilvB
ATGAATGGAGCAAAGGTAATTTTAGAATGTTTAAAGAAAGAGGGAATTGACACAATATTT
GGATATCCTGGTGGAGCCGTGATACCTCTTTATGATGCTCTATACGATTATTCAGATGAT
TTTAAACATATAAGGACATCCCATGAACAAGGTTTAGTTCATGCTGCAGATGGGTACGCA
AGAAGTACTAATACAGTAGGAGTTTGTTTTACAACATCTGGTCCAGGAGCAACAAATGCC
ATAACTGGAATAGCAACAGCTTTTATGGATTCTTCACCTATGGTTGTAATTTCAGGGCAG
GTGCCAACTAGTTTATTAGGAAAAGATTCTTTTCAAGAAATTGACATAACTGGAGCAACA
TTATCTATGACAAAACATAATTATTTAGTTAGAAACACTAAAGAATTAGTTCCTACAATA
AAAGAAGCTTTTAGAGTTGCAAATTCAGGTAGAAAAGGACCTGTACTTGTAGATGTTCCA
AAAGATTTATTTTTAGCAGAAATGGATTTTAGTGGTGAGGACTATGATTTATGTCAAATA
GATGATTATATGGATTATAAGAGTGATTTTGATCTAGATGATGAAACTAATATTAAGCTT
TTAAATGAAGCAATAGATATCATAAAAGAATCTAAAAAGCCTGTAATATATGCAGGTGGA
GGTGTTAAATCTTCAGACAGTGAGGAAATTCTTGAAAAATTTGCAACTAAGATAGATACA
CCTGTACTAAATACACTTATGGGGCTTGGAAATATAGATAGAAAGAATGAACTATCTCTT
GGAATGGTTGGAATGCATGGAAGTAGAGAAAGTAATTTAGCACTTTCTAATTCAGATTTA
GTGATAGCGATAGGTGCGAGATTTAGTGATAGAGTGATAAGTAAAAGTTCTGAATTTGCT
AAAAATGCAAAAATAATACACATAGACATAGACCCATCTGAAATAAGTAAAAATATAGAA
TCTAATGTATCTTTGGTTGGAGATGTAAAGCTAGTCCTTAGTTTATTAATTGAAAGGGTT
GAAAGTAAGAATAATAGCAATTGGAAAGAAGAGATAAAGAGATTTAGAAAGAGTGAGGGT
GTACAAACATATGAATTTCATCCACAAAATATACTTAAAAAAATAAATGAAAAATATGAA
ACATTAAAGAAACCCACTGTGGTAGTAACTGATGTCGGTCAACATCAAATGTGGGCTGCT
AAGTACTGGAATTTTAAAGGTAATAAAAGTTTTATAACATCAGCAGGGTTAGGAACTATG
GGATTTGGTTTAGGTGCAGCTATTGGAACTAAAGTTGGTAATGTAGATAAAAATGTAGTT
TTAGTCACTGGTGATGGAAGTTTTAGAATGAACTGTAATGAACTAGCTACAGTTGCAAAT
TATAATGTACCTATGCTTATTTTACTACTCAATAATAGAACATTAGGAATGGTAAGGCAA
TGGCAAAAGTTATTTTCCAATCAAAGATACTCTCAAACTGACATTAATGAAAATGTGGAT
TATGTTAAACTCGTAAATGCATATAATATTGATGGATATAAGGTATCCAGTATGGAAGAA
TTAGGAAAGGCGCTAGATATGATAGATTTTAATAAACCTGTATTTTTGCAATGTGATATA
GATAAGGATTATGATGTTTATCCTATTGTAGCACCTAATGATGCATTGGAAAATTTGATA
TGTAACTAA
>Cdif_630_PROKKA_01720 ydbD_2
ATGTTTAAACACGATAAAGCATTATTAAAAGAAGTAAAAGTAGAAAGACCAAATCCTCAA
TATGCTGTTTTAATGCAAGAACAGTTGGGTGGTGCAAATGGAGAGTTAAAAGCAGCTATG
CAATACTTGTCCCAAAGTTTTAGAATAAAAGACCCTCAAATAAAAGATTTATTTCTTGAT
ATAGCAGCAGAAGAGCTTAGCCATATGGAAATGGTAGCACAAACTATAAATTTATTAAAT
GGACATGATGTTGATTATAATTCAGTTAATACAGGCGAAATAGAAACACATGTATTAACT
GGTCTATCACCAGTCTTAATAAACTCATCAGGAGCTCCTTGGACTGCTAATTACGTTACA
GTTACAGGGGATTTAGTAGCTGACTTACTTTCAAATATAGCTTCTGAACAAAGAGCTAAG
GTAGTTTATGAGTACTTGTATAGACAAATAGATGATAAATATGTAAAAGAAACAATAGAT
TTCTTACTTAATAGAGAAGAAGCACATAATGCTCTATTTAGAGATGCTTTAAATAAAGTT
AAAGATACAGGTTCAAATAGAGATTTTGGAGTTACAGAAGATTCTAAATTATATTTCGAT
TTGTCTACTCCAGGGCCAAATCACGATACTAAGATAGATATTAATCCTCCTTCTTTTGAA
AAACCTTTAAAAAAATAA
>Cdif_630_PROKKA_01721 group_4849
TTGGACAGTAATAGAAAACCTAATAATCTAATAAATGAAAAATCTCCATATCTTTTACAG
CATGCTTATAATCCTATAAACTGGTATAGTTGGAATGATGAGGCTTTTAAAAAAGCAAAA
GAAGAGGATAAGCCAATATTTTTAAGTGTAGGATATTCAACATGTCATTGGTGCCATGTT
ATGGAAAAAGAATCTTTTGAAGATGAAGAAGTTGCTGAAATAATGAATAGAAACTTTGTG
GCGATAAAAGTAGATAAAGAGGAAAGACCTGATGTAGATAGCGTGTATATGACAGTTTGC
CAAGCCATGACAGGTAGTGGTGGATGGCCAATGACCATAATAATGACACCAGATAAAAAA
CCTTTTTTTGCAGGAACATATTTCCCCAAATATTCAAGGTATAATAGGCCTGGAGTTATA
GATTTATTAGAGAATGTATCTGAAAAGTGGAATACAAGCAGGGATATATTAATAAAATCT
GGAGATGAAATAATAGAAGCTCTTAAGGATGATTTTGGTGTAAAAAATACTGAGGGTGAT
TTATCAAAAGATATGTTGAGTTCATCAGTTAGAGTATTTAAGGCTATTTATGATGAAAAG
TATGGTGGTTTTGGTAATGCTCCTAAATTTCCAAGTCCTCAGAATCTTATGTTTTTAATG
AAATATTATAGTATAGAAAAAGACAAAGATGTGTTAAAAATGGTGGAAAAAACTTTAGAT
GGAATGTATAGAGGAGGCTTGTTTGATCATATTGGATTTGGGTTTTCAAGATACTCTACT
GATAAAAAGTGGTTGGCTCCTCATTTTGAAAAAATGCTATATGATAATGCTATGCTTACT
ATAGCTTTTTTAGATGCGTATAAAATAACAAAGAAAGAGTTATATAAAGAAATTGCTATA
AAAACTATAGATTATGTAGTTAGAGAGATGAAGGATAAAGAAGGTGGGTTTTATTCAGCA
CAGGATGCTGATAGTGAAGGTGAAGAAGGTAAATTTTATACATTTAATCCTCTTGAGATA
ATTGAAGTTTTGGGTGAAGAAGATGGAATTTTCTTTAATAATTATTTTGATATAACTAGT
AGTGGAAATTTTGAAGGCAAAAGTATTCCTAATCTTATAAAAAATAAAGAATATGAAAGA
CATAATGAAAAGATAGCTGACCTTAGTAAAAAGGTATTTGAATATAGAAAAGAAAGAACA
TCTTTGCATAAAGATGACAAGATACTTACATCATGGAATGCATTGATGATAGTTGCTTTA
ACAAAGGCATATAGTACTTTAAAAAATGACATATATTTAGAGTATTCAAATAAGTGTCTT
AACTTTATAAATAATAATCTTGTAAATGAGTCAGGTAGATTATTAGCTAGATATAGAGAT
GGAAGTTCCGACTATTTAGCATATTTAGATGATTATGCTTTTTTAATCTGGGCGTATATA
GAGCTTTATGAGTCAACATTTAATATGAAATATTTAGAAAAGGCTTTAAATTTGAATGAA
AGCTGTATCAACCTTTTTTGGGATTATGAAAAAAGTGGATTTTATATATATGGTAAAGAT
AGTGAAAATTTAATAGCAAGGCCAAAAGATTTGTATGATGGAGCTATTCCATCAGGAAAT
TCTGTTCAATTATACAATCTTATAAGACTTGCGAAAATTACTGGAGATAATAGACTTGAA
GAAATGTCATATAAACAATTAAAACTGTATGTGGATAATGTAAAGAGTTCTCCAACTGGC
TACAGCTTTTATATGCTTTCATTGATGTTTGAACTTTATTCTACTAAGGAAATTATATGT
ATTTTTAAGGAAGATTCTGATTTAATTGCCTTTAAAGAATTGATAAGTGAAAATTTTATA
CCAAATGCAACTTTTTTAGCAAAGAAATACAATGAAGAAAACACTATTATAGGTTTTTTA
AATAACTATAGATTGAAGGATGATAAGATTAGTTATTACGTGTGTCAAAGTAATAGTTGT
AGTCAACCAATTAATGATTTACAAAAATTAAAAGATATGATTTTAGGAGTAGAATAA
>Cdif_630_PROKKA_01722 badR
ATGGATTATTCAAATGAACTAAAAGAGCTCTTTTTAATGAATCAAACATATGCAACTCTT
TTTACCCTTACAAACAAAATACAAATAGAAGGAGATAAATATTTTGGTATACTTACTTCA
AGACAGTATATGACTATTTTATCAATTCTTCATTTACCAGAGGAAGAAACAACATTAAAT
AATATTGCAAGAAAAATGGGTACAAGTAAACAAAATATAAATAGACTAGTTGCTAATCTT
GAAAAAAATGGATATGTTGATGTAATTCCAAGTCCTCATGATAAGAGAGCAATTAATGTT
AAAGTTACAGACTTAGGAAAAAAGGTTATGGTGACATGTAGTAGGACTGGAATAAACTTT
ATGGCAGATGTATTTCACGAATTTACCAAAGATGAATTAGAGACCTTATGGAGTTTACTA
AAAAAAATGTATCGTTTTAATGGTGAAGAACAAGATGGCTTTGAAGAAGATGCTAATTTT
ATGGAATATGAAGAAATAGATAAAATTAAATCTGAAGCACTTGAAGAATTTGCAAAAAGA
AGAAATAGAGTAAATAAAAACGATTAA
>Cdif_630_PROKKA_01723 ytpA
ATGAAGTGTACAAACTTTACTTTCAAAGGAGAGGAAGGTTTAGATATATATACATATAAA
TGGGAAGATGAAAATATAAAAAAACCAAAGGCAGTTATCCAAATTGCACATGGAATGGCT
GAAACTGCACAAAGGTATGAGACTTTTGCCAAGGTACTTACTAAAAATGGTTATATAGTA
TATATCAATGACCATAGAGGTCATGGAAAAACTGCAAAGATAATAGAAAATGTTGGACAT
TTAGCTGAAAAAGAAGGATTTAGATGTCTTGTAGAGGACATGTATACTTTAACAAATATT
ATAAAGAAAGAAAATGAAGATTTGCCAATTTATCTATTTGGACACAGCATGGGTTCATTT
GCAAGTCAAAGATATATAATGGATTACAGTAATAATTTAGCTGGTCTTATACTATGTGGT
TCAAATGGAAAGCAAGGAATCATTCTAAATCTTGCTCATCTGATAATCAATCGTGAGATT
AAAAAGTATGGAAGACGTTCTAAAAGTAATAAAATAAATAATTTGATTAAAAAATAG
>Cdif_630_PROKKA_01725 group_1986
ATGAAGCAGGAACCCTGTGACTTTAGTCATGGGAGGTTCAGATTTGGTGGCGAAATAATA
AGAAGAAATGAAAAGACTAAGTTTGACTGGTTAAGTAGAGATAAAGAACAAGTTGAAAAA
TATATAAATGACCCATTTTGTGGAGTAGTGTGTAGTTGTGGCTTTTTTTATGATTTAGTT
CAAGGGTTAAAAGAAATTGAGGATAAAGAAAACTTAAAAAAAGTGCCACTTGATATACCT
ATTTACATAATATCTGGAGATAAAGACCCCATAGGAAAAAATGGTAAAGGAGTCTTAAGA
CTAAGGGATAGATATATAAAATTAGGAGTAAAAGATGTAACTTGCAAACTTTACAAAGAT
GGAAGGCATGAATTGTTGAATGAAATAAATAGAGAAGAAGTTTTTGAGGATATAATTTGT
TGGTTAAATAATAAAATAGAAATATTGTAA
>Cdif_630_PROKKA_01726 xre_3
ATGCAAATTAAAATAGGTAAAGTCATACAGCGTCTTAGAAAAGAACGAAATTTAACTCAA
GAACAATTAGCAAAGTTTATAGGTGTGTCAACACCAGCAGTATCTAAGTGGGAGAGTGGA
AATTCTTACCCAGATATAGAATTATTGCCTTTATTAGCAGACTTTTTTAATGTGTCTATT
GATAAGCTTTTAAATTACAAGATTGATTTAAGTGAAGAAGAAGTAATGAAAATTTATAAA
GAATTAGAATCAGGCTTTGCTAAAATTGAAATTGATTTATCAACAGAAGAACCAAAAGAA
GAATTTAGACAAGACTTAGAATCTGTAAAAAAGCTTTCCAATATGTATATAGAGAAGTAT
CCTAAAAGCTATTTATTGAAGCTAAGGATATGTTCGCTGTATCAGATGTATTCATATAAA
TTTGGTAAGAGTGAACTTAATGACAGAGTAAAAGAAACAACGAATATTCTTGAAGATATA
GTGAGAAATACAGATGATATCCAAATAAAAGAAACAGCTCTTATTATATTATCAAACGCA
TATTGTATGTTGGAGGATTATGAAAAGGCAGAGTTGTATTTAAATATGATACATAAGTCA
ATAGGGGATACAAGTGTTAATTTAGCTATGATATATTTAAAGCAAAATAGACTTGAAGAA
GCAGAAATATTGCTTCAAAATAAATTGTTTAGTAATGTATTTAATATAAGCATGGATTGT
AAGGGAATAATTAATGTATACAAAAATCAATACAAGGAATTAAAGAAAAAATTGGAGAAT
AGAAATTTTAATAAAAATGCAATTGAGAGAGAAATGGAGTATATAAAAAATAAGTTGCTG
GGGTATGCAAATCTTTCTTTAGAAATAAAAAAAATGCTCAGTGAAGATAAAGGTGCATTT
TTTAGTATGTATATGGATTATATGGAATTATCTCTAATTTTTTTATTTTTTAACATGAAA
GAAGAAGCAAAAAAAGCCTTATATAGTCTAAAAGAAATATTAGAAAAATATCCTATACAT
GAAAGTTTGGATGTAAGTCAAATGAGATTTTTTGATAAGGTAGAGTCTAAAAATTTATAT
ACTTTTAATATATATACAAACTTGTTAATTGTACTTAATGATGATAGTTATAATGAGCTT
AGAGAAGAACCAATTTTTAAGGATGTAATTGAAAAGATTTTAGATATGGAAAAAATGTTG
AAAAATAAAGAATAA
>Cdif_630_PROKKA_01727 group_1988
GTGAAATTTAAACGGTTAAGAACCAGTGAAAATAAATTATATTACAAGGCTATGGAATTA
TATAAAATTAGTTTCCCATTTCATGAACAAAGAAAATCTTCTTTGCAAGAAGAAATTTTG
AAAAATAAAGAATATCAATTCAATTTAATTTATGATAAAAACCAGTTTGTCGGCATAATT
TTATGTTGGGAAACAGATGACTTTATCTATGTAGAACATTTCTGCATTTTTCCAGAAATG
CGCAATAATAGATATGGACAAAGAGCGTTAGAGCTTTTAAATAAGAAAGGAAAAACTATT
ATTTTAGAAATTGACCTTCCAATTGATGAGATTTCAATTTATCGCAAGGCGTTCTATGAA
AGAGTAAAATATAAGACAAATAATTATGAACACATTCATCCACCATACCATGAAAAATTT
AATGGGCATAACCTGATTGTAATGTCTTACCCAGAAAAGTTATCTAAAATGGAATATGAT
AAATTTAATCACTATCTAAGAAATAATGTCATGAGTTTCTAA
>Cdif_630_PROKKA_01728 yocH_1
ATGGAGAAAAGAGAAAAGAGGATAATAATATCATCTTTATTAAGTGTATCAATTTTAATG
GGTTTGACAAGTATATATTCTATATTAAATAAAGAAGACATAATTTTAACTGTTAAGGGT
CAAGAGCAAAAAGTATCTTCCTTTAAGAAAACAGTTGAGGAACTTTTGGATGAACAGGGT
GTAAAGTATAATTCTGAAGATAAGATTAATCCAAGTTTAGATACAGAACTAAAAGATGAT
ATGAAAATAAAAGTTGTTAAGGTAACTAAAAGTAAAAAAGAAGAGATTGAAAAAATTCCA
TTTGATACAAAGCATGTAAATGATAGTAATTTGTTAAAAGGAAAATCTAAAGTTTATCAA
GAAGGTCAAGAAGGAGAAAAAAAACTAGTCTATAATTTAACTTACCATGATGGAAAGTTA
GTCAAAAAAGTCTTATCAAAAGAAGTAATATCTAAGGAGCCAACTACAAAAATTATAAAA
TATGGAACTAAAGAAAAAGTACTAATAGCATCAAGAGGAGCAAATATAAGAGGAGGCAAA
CATATGAAAGTGGTTGCCACTGCATATGCAGGAGATACAATAACATCTACTGGTACAACT
CCAAGATGGGGTGTTATTGCAGTTGACCCACGTGTAATACCATATGGAACAAAAGTATAT
ATACCTAAACTGGGTATGACTTTTGTAGCAGAAGATTGTGGAGGTGCAATTAAAGGTAAT
AGAATAGACATTTTTATGAACAGTGAAGGAAAAGCTTCAAATTGGGGAAGGAAAAGTATA
GATATATATCTACATTAA
>Cdif_630_PROKKA_01729 tesA
ATGAAAATAGTCTGCTTAGGAGACAGTTTAACGTATGGATTTGGAGTATCACGAAGTAAT
TCATGGACAAACATTGTAAATAAAGAGACTCGATTAGAAATAGTAAATAAGGGTATAAAT
GGTGATACAACAAGTGGTATGTTAGCTAGGTTTAATGAAGATGTTGTAAAAAATTCTCCT
GATATAGTTTTTATAATGGGTGGCACCAATGATTTTATTGCTGGTGCGGGAAATGAAATT
ATTAATTCTAATATAATGGCTATGGTGCATCAGTCATATTCAAAAAATATTATACCTATA
ATAGGTATACCATTAAAACCAGATATTCCAAATGTTAGGGAAGATTGGAGTTGTTTTACT
GATTTTAATATAGTATCTCAAAACTTAGAATCATATAGTTATTGGATAAAAAAATTTTGT
ATGACATTTAATACTAATTTCGTAGATTTTTATTCAGAATATAATAAAAATATGGAACTA
GAAGGATATAAAAAATTATATTTTGATGGGTTACATCCAACCAAAGAGGGTCATAGAATA
ATGGCAGACATTTTTATTAATTCAATTAATAAGTATATAGAAGAGTTATAG
>Cdif_630_PROKKA_01730 pgcA_1
ATGGATTATACTAAAACTTATGAAGAGTGGATAAAGGGTTCATATTTTGATGAAGATACA
AAGCTAGAGTTGGAGAATATAAAAAATAATGAAAAAGAAATAGAGGATAGATTCTATAAG
GATTTAGAATTTGGGACTGCGGGTCTTAGAGGAATAATTGAAGCAGGAACGAATAGAATA
AATAAGTACACAGTTAGAAGAGCTACTTTTGGATTGGCAAACTATATATTAGAAAACACA
ACAAAAGAAGAAACAAGTAGAGGAGTAGTAATAGCTCATGATAATAGACACAAGTCTAGA
CAATTCTGTATAGAATCTGCAAATACTTTGGCAGCATGTGGTATAAAAGCATATATATTT
GATAGTTTGAGAACTACTCCAGAATTATCTTTTGCTGTTAGAAGCTTAAACGCAATCGCT
GGTATAGTCATAACAGCAAGCCATAATCCTCCAGAATATAATGGATATAAGGTATACTGG
GAAGATGGAGCACAAGTTATGCCAGAGATTGCAAATGCAATAACAGAGAAAGTAAATAGT
ATACATGATTATAGTACAATACCAACCTTAACGGAAGCTAATAAAAATTTGGTAGTTTTG
TTGGACGAATCACAAGATACTAAATTTATAGAAGCAGTAAAAAGCCAAATTATAAGAAAA
GATTTAGTTAAAAATGTAGGTAAAAGCTTTAAGATAGTTTATACACCTCTTTGTGGAACA
GGGAATGTTCCAATAAGAAGAGCATTGAAAGAAGTTGGTTTTGAAAATATAATTGTAGTT
CCAGAAGAAGAAAATCCAGACCCAAATTTTGCAGGGCTTGATTATCCAAATCCAGAAGAG
AAAAAAGCTTTAAATAGAGGTATATTACTCGCAAAAGAAAAAGGAGCAGACCTTGTAATA
GCAACTGACCCAGATTGTGATAGAGTAGGTGTAGCAGTAAAAACTACTACAGGTGAGTAT
GCTTTACTTACAGGAAATCAAATTGGTGGTATGCTGACACATTATATAATAGAAGGATTA
AAAGAAAATAACAAATTAAAAGAAAATCCTACAATAATAAAAACCATAGTTACATCAGAA
TTTGGAGCAGATATAGCTAAAGCAAATAATGTTGATGTATTAAATGTTCTTACAGGTTTT
AAATTTATTGGTGAAAAAATAAAATTATTTGAACAAAATAAAAATAGAAGTTATGTATTT
GGATATGAAGAAAGTTATGGTTACTTAGTTGGGACTCATGCTAGAGATAAAGATGGTGTA
GTTTCTTCATTGTTAATATCTGAAATGGCAGCATTTTACTATTCAAAAGGTATGAGTTTA
TATGATGGTTTAATAGAACTTTATAAAAAGTATGGATTTTTCAAAGAACAGACTATATCT
TTGACTTTAAAAGGTATAGAAGGTGTAGAAAAGATAAAAGAAATAATATCTTATTTTAGA
GAAAATCAAATTGATTATATAAATAGTATTAAAGTAGTTGATAAAAAAGATTATAAAAAT
GGTATAGATAATCTTCCTAAATCTGATGTTTTAAAATACTTTTTGGAAGATGAATCTTGG
GTAGCTATAAGACCATCTGGAACAGAACCAAAACTTAAATTTTACATAGCTGTAAAAGGA
GCTAGTGATATTGAAGCAGATAAAAAGATTCAAGGTTTGAAAAAGTATATAGATGACATG
GTCGAAAAATTAAAATAA
>Cdif_630_PROKKA_01731 group_4851
ATGTTTGGTATAGATAAGAAATTGATTGAATATATAATTGCAAAATCCAATTACAGTGAA
TTAAGTTCAAAGTCAGCAGAAGTATCTTTCTTCTTAATGTTGTCCATATTTCCTTTTTTA
ATATTTACAATAAGTTCTATAGCTTATATACCGATTCTTCATTTAAATAAGTATATAGCT
TTGTTTAGAAATATGATGCCAGAAGGTGCTTTTGCTGTGTTATCTTCAATCATAGTTTCT
GCAATAGACAATAGAAACCTGAAATTTTTAGCAGTCAGTTTTGTACTTACTATGTGGACA
TTTTCAAGAGCAGTAAAAGCTATTATTAAAGGAATGAATAGAGCCTATAAAGTTAAAGAA
ACTAGGTCTTTTTTTAAAATTTTATCTATATCATTTTTATTTACAATAATGCTTTTGGTC
CTTATTTTTTTATCTATGATATTTTTAGTTTACGGGGAAAAAATAGGTTATTTTATTTTT
AATCTTGTAGGATTGGATGAGATATTTATAAAAATATGGGATATTCTAAGATACACTGTA
GGTATAATAACAATAATAGTGATATTTACACTTTTATATAAATACACTCCAAATAAAAAG
TTAACTATTAAAGAATCTGCGCCAGGTGCTATTTTTGCTACTTTTGCTTGGTTTTTAGTA
TCATTTTTATATTCTTATTATACAAATTACTATGCTAACTATGAAGTAATCTATGGAAGT
ATAGCTGAAATAATTGTACTTATGACCTGGATGTATTTTAGTAGTTGGTCTATCGTTATT
GGCTATGAGGTAAATTCAAGATTGTATTTTAGAAAGATAAGACATGAAATGTTAAAGTAA
>Cdif_630_PROKKA_01732 todS
ATGGATACCCATAATAAATATGTAAATTTTATAAAAAATATACCTGTACCTTTTTTATAT
TGTAGAATTGTAAAGAGACAAGAAGATATAGAATATCGAGTAGAATATATAAGTAAGGGT
ATGGGCAAAGTATTACAATTAGAAGAAGGTATTTGTGATAAAAATATACTAGATGTATTG
CCTGTATTTAAGTCTAAAAAATATTTCAAAGAGTTGTTCTCAAATGAAGTGGATTGTATA
AAAAGGTACATTCCGACACTTAAAAACTGGATAAATATAAAAAAACAGATAATAGGGGAT
TCATACATAATTTTGTATTTTGGTAAAATTGTATTTGATTATAGACAGATAATCGATTCC
TTTGATAAAAAGGAAAAAGTAGCTTATATTAAAGACGAAGAAGGCATATATATAGATTGC
AGTGAAAATTTAATACCAATATTAAATAACAACATTAAAACAACGAAAGATATCTTTGGT
AAAAATGATATAGAAGTATGGGGAGAGAATACAGGAAAATTATTTAGAGATGATTATAGA
GAAGGAGTATCTAGTAAAAAAAGATTTTTACAAAATCTTTTTGAATATGAAGAAACATTT
TTTATGGTTGAAAAATATTTTTTGTATGATGAAGACGAACTTTTAGGTACTATAGGGATA
GTAGACAATATAATATATAGTGGTTACAGTAATAGAAATTATAACTCAAAAGATTTAATG
AAGATGATAGAACACTCAATTCCAGAGAATATGTTTTATAAAGATGTGTATGGAAATTAT
ATTGGATTTAATTCAGGTTTTTTGAATTTAGCTTGTATGAATAAAGAAGAATTATTAGGG
AAGAATAGTTATAAAATATCAGAAGAAGAAGCTTTAATAGATAAGATTTTTGAAAGTGAT
AAGGGTGTAGTTGAAAATAAAAAAGTAGTTACATTTGAGTTAAATATAAGTATGAATGAT
GAAAACAAGTGTATTGAGATTACAAAAAGGCCGTTTTTTGATAGCTATGGAAGTGTTATT
GGAATAATTGGAACAGCAAGGGATATAAGTAGAAGAAAAAGATTAGAAGAGGAAATGGAT
AAAACTAGGATGGAATTTTTTGCAAATTTATCCCATGAACTTAGAACGCCTATAAATTTA
ATATCATCTTCATTACAAGTGATAGAAAAAAAAGAAGCAGATTTAATAGAATCAAATGAT
ACTTTAAAAAGAAATCTAGGTATAATAAAACAAAATGGAAATAGAATATTGAGGTTAGTA
AATAATGTTATAGACTTTACAAAAATGCAATCAGGATATTTAGATTTTAAACCAGAAGAA
TCTGATATAATTGCATTTATAGAGGAGATATGTATGTCTGTAGCTGATTTTGCAAGCCAA
AATAATATACAACTTACATTTGATACAGAAATAGAAGAATTTTCAATGTTATTTGATTCA
GAAAAATTGGAAAGAATAATATTAAATTTACTTTCTAATGGAATTAAGTACAATAAGAAA
GATGGAAAAATAAATATATTTTTATATGTGAAAGATAATGTATTTAATATGAAAATATCT
GATAGTGGTATAGGTATACCAAAAGAAAAAATAGATAAAATATTTAATAGGTTTGAACAG
ATTGACAATGAACTTTCTTACAGAGTTAAAGGAAGTGGTATTGGACTTTCATTAGTGAAA
TCTTTGGTTGAGTTGCATGAGGGAAGTATATCTTTAAAAAGTCAACTTGGTATTGGAAGT
GAATTTATAGTTTCATTGCCTGTTAGAAGTAAAAATAATATTGAAAAATATAATCATAAA
AGAGAAATCAGCAATGAACTAAGTAAAAAATTAGAAATAGAGTTCTCGGATTTATAA
>Cdif_630_PROKKA_01735 hom_2
ATGGAGAATAAAGTGAAAATTGGAGTACTAGGATATGGAGTTGTAGGAAGTGGACTTATA
GATATAATAGATAATAATAAAGAAAAAAGAAATATAGAAATAGTTGGAATTTTAGTTAAT
AATTTGGAAAAACATAAGGACAAAAAATATTCTAATATAATAACTAATAATATAGATGAT
ATATTTAATAAAGATATAGATATACTTGTTGAAGTCATGGGTGGTTTAGAACCATCATTA
TCTTATATAAAAAAAGCATTAAACAATAAAATTCATGTTGTTACAGCAAATAAAGATTTG
TTAGCTGAATGTGGAGATGAGCTTGCAAAATTAGCAAGTGAAAATAAAGTAAGTATTAAA
TTTGAAGCTTCAGTTGCAGGAGGTATACCAGTATTAAAACCAATAATAGAATCACTAGAA
GGAAATAATATAGATAGTATAAATGCAATTTTAAATGGAACTACTAATTTTATATTATCT
AAAATGTATGATGAGAATCTATCTTATGATATGGCATTAAGACAAGCACAAGAATTAGGT
TTTGCTGAAGCAAATCCAGAGTCAGATGTATTAGGGTATGATGCTGCTAGAAAACTATCA
ATATTATCAACTCTAGCTTATGACAATAGAGTATATTGGAAAGATGTGTATTTAGAAGGA
ATTACAGATATAGATGAAAAAGATATTGAATATGCAAAAAAATTAAATTGTAAAATAAAA
TTGATTGGTCAAAGTAAGTATGAAAATGATAAAGTAAGTGCTTTTGTTAGACCTGTTTTA
GTAGAAAAAGATAATATCCTTGCTAGAATAGACAATGAGTTCAATGCTGTCATAGTGAAT
GGAGATTCAGTAGGAGAAGTTTCTTTTGTAGGTAAAGGAGCTGGAAGTTTAGCAACAGGA
AGTGCGGTTTATTCAGATGTTATAGATATAATAGATAATAGAGTTTCAAGTATAGATTCT
TTTACTAAAGATAAAATACAAGTTAATAAAATAGTTAGAGAAAAGTGTGGAGCACTTCTT
AGATTTAAAAAATGTAATAAAGATGAAATTCTAAATATAGTTGAGAATTGTTTAGTAAAA
TTCGATATTTTAAATGATGATGATGAACTTGCTATTATGGTTTATGCTGATTCTGAATAT
GAAATAAACAACAGTTTATGTCTAATAAAAGATAAAGGATACTGCGAAAAAATGAATAAA
ATGTTGAAAATAAGTTAA
>Cdif_630_PROKKA_01736 group_3061
ATGGAAAATAAAAAATGTTATTCAGAAGATTGGTATGAAAGAGGAGAATCTACAGCTAAA
TGGTTCCAAAATGATAGAGAAGAATATGAAAGAGAAGCATATGATGAAGATAGAGAAAGA
AGAGGTTCAAACTGTGGATGTTCAGATTCAGGAGAAAATAGACCTAGAAACTGTGAAAGA
TTTAGAAGAGAAGCTGAGATAAGAGAAAGAGAAGCAAGAGAAGCATTCTGTGAATCTTCA
GAGAAAAAGAAAGAGGCATTAGCATATGAATGTGAAGCTAGAAAATTATGGGAAGAAGCA
GAAAAATACTGGGATGAATATTCAAAATACAACTATAAAGGAATCGAATATTTAGCAGAA
GCTGCTAGATTATTTGATGAAGGTATGGAATGTGAAGCTAGAAGAAATGGAAATAATGGA
GGAAACAATAATAATTGTTGCCATAAATGCCATAAATGTAATTGTAACTGCTGTAGAAAA
TAA
>Cdif_630_PROKKA_01737 hisD
ATGAAAAGTATTAAAACATCAAGTATGAAAGAAAAGGTAGATGAAAAGATATTAAGAGAG
CAAGTAAGTTCTATAATAGAAGATATAAGAAATAATAAGGATGTTGCACTTAAAAAATAT
AATGAGAAGTTTGATAGAAATACAAGAGATGAATTTAGAATTACTAAGGAAGAAATAAAG
GAAGCTTATAAGCATGTAGATGACGAATTTATAAATAACTTAAAGATTGCTGCCAAAAAT
ATAAGAGAATTTGCTAAAGCTCAAAAACTAAGTTTTGAAAACCCTTTTGAAAAAGAAATT
TATCCAGGTGTAATCTTAGGTCAAACTAATATTCCAATAGAGTCATGTCTTGCATATGTT
CCAGGAGGTCAGTATCCATTGTTTTCAACAGCTCTTATGCTTATAATACCTGCAAAAGTA
GCAGGAGTAAAAAGAATAGTGGCATGTTCACCAACTATGAAAAATACTGAAAAGATAAAT
CCTAAGACATTGGTAGCTATGGATATAGCAGGTGCTGATGAAATATATGCAACTGGAGGA
GTTCAAGCTATAGCAGCATTTACATATGGAACAGAAAAGATTAATCCAGTTGACATAATT
GTAGGACCAGGAAATAAGTTTGTAACTGAAGCTAAAAGACAATGTTATGGACAAGTAGGG
ATTGATTTTGTCGCTGGGCCAAGTGAAGTTCTTATAATAGCGGATGAAACTTCAAATCCA
GTTTATATTGCAGCTGATTTATTAGCACAATGTGAGCATGATTTAAATGCAAGAGGAATA
TTATTGACAAATAGCTTGGAAGTAGCACAAAAAGTTGAAAAAAATATAGAAAGTATGCTA
AAAGATTTGCCAACAAAGGACATATCATATAGTTCATGGGAAAATAATGGAGAGATAATA
TTGGTTGATGATATGGAAGAAGCCATTAAAATAAGTAATTTTTATGCACCAGAACATTTA
GAAGTTGCAGTAAATGAGTATAATGATATTTGTGATAGATTAACTAACTATGGTTCTTTA
TTTATTGGAAATCTTTCTGCTGAGGTGTTTGGTGACTATGTTTCAGGTACCAATCATACA
TTACCAACACTTAAAGCATCAAGATATACTGGTGGTGTTTGGGTTGGAACTTTTATCAAA
ACTTGTACAAAGCAGATATTTAATGAAAAAGCTATACAATCATTAGCACCTGTAGCTGAA
AAGCTGGCAAAAGAAGAGGGATTATATGCACATGCAAAGGCTGCTGAGGTTAGGTTTAAA
AAGTAG
>Cdif_630_PROKKA_01738 yvaM
ATGTCATATTTTCAGTATCAAGGTAATTCTTGTTTTTATAAAGAATATGGACAAGGTAAA
CCGATAATTTTCCTGCATGGTAATACTGGTTCTTCTAATATGTTTAAAGCACTTGTGCCA
TTATATGTAGAAAATTTTAGATGTATCTTAATTGATTTTTTAGGTAATGGACAGTCGGAT
AGAGTTTCTCAATTTTCTCCTGACATATGGCATGATGAAGCCTTACAGACAATAGCACTG
ATTGAACATTTGAATTGTGGTAAAGTTGGCTTAATTGGAACAAGTGGAGGAGCATGGGCA
GCTGTTAATACTGGATTAGAACGTCCCGATTTAGTTGAAGCAATTATAGCAGATAGCTTT
GATGGACGTACTCTTAATGATAACTTCATAGATAATCTAATCACTGGAAGGGAAAAATCA
AAGCAAGATATTCAAGCACGAAAATTCTATGAATGGTGTCAGGGAAAAGATTGGGAGAAT
GTTGTTAATCTTGATACAAAAGCTCTATTGCAATGTGCAAACGAGAAACGCCCTTTGTTT
CATAAAGAATTGTGTAAATTAGAAATGCCAATTTTATTTACAGGAAGTAAGGAAGACGAA
ATGTGTCGTCATAATCTTGAAGAAGAGTACAAACAAATGGCAACTTTTATTTCAAAAGCA
AGTATTCACATTTTTAGTCAGGGAGGACACCCTGCTATATTGACAAATGCAGATGAATTT
GCACAGTTAGCAAAAGTTTTTTTCAACTATTAA
>Cdif_630_PROKKA_01739 group_4856
ATGAGCTATCAAAATTCGATTGACTTACTGCCTAAAGAACTGATTGAGCAAGTGCAAGAA
TATATAGATGGTAAAGTGATTTATATTCCCAAAAAGCAAGAGCACAAAAAGCATTGGGGT
GAAAACACAAACACCAAACAAGTCTTAGCTTCTCGTAATTCTCAAATCTGTATAAATTTC
CAAAATGGAATGAGTATCAAGCAGTTATCAGAGAAATACTTTTTGACAGAGAAAAGCATA
CAAAGAATACTTAAACAGCAAAATTTATAA
>Cdif_630_PROKKA_01740 nagC_1
ATGAAAAATATAGTTGGAAAACCGCAAACGATAAAAAAAGTAAATGAAGATTTAATAAAA
AACATTATAAAAAATGAAGGTCCTATAACAAAACCAGAAATTTCAAGCATTACTGAATTG
AGTTTAGCTACAGTTAATAAGATTGTAGAGCAATTAGCTTTGAAAAATGAAGTTAAAGTA
AGTGGACTAAGTGAATCTACTGGAGGAAGAAGAGCTCAATTATTTGAAATAAATGCAAAC
TTAGAACACATAATAGCTTTATATTATTATAGAAATTGTTGTATAGGGGTAGTTGCCAAT
TTATTAGGTGAAATAATTTATCAAGAAGAATTTAATATAAGAATGGATACGTATGAAAAC
GTTAACCAAGATACTTTTTTTGTTATAGATACTCTAATAAAAAAGGAAAAAGGAAACAAT
ATAAGGGCTATTGGAATTGGTGTCCCAGGAGTTGTAAAAAAAGGTGTAGTTAAAAATATA
CCAACTATAAAAAGTTGGGAAGGTATAAATTTAGAAAATTTAATAAAGAGTAAATACAAT
ACTAAAGTGTTTATAGAAAATGATACAAATATTACTACTATTGGGATTTATCAAAAACAG
TATAAAGACAAATATAAAAATATGGCTCTTATGTATTTAGAAGATGGTATTGGTTCAGGT
ATAGTTATAAATGGTGAATTGTATTTAGGTTCTACAAATTTTGCTGGAGAGTTAAGTTAT
CTAAATATAGAATTTGGTAAGTATAACTCTAACAACTTAAATCTTGAAGATTATATTATG
AGTTTAAGAAAAAGATATTTAGAAAGTAAAGATAATAAATTTAAGAAAGAAATTTTATCT
ATAATATCAAACTTTATAAGGACTCTTGTATGTGTCCTAAATCCACAAGCTATGATTATA
CAGTGTAGTATATTAACCAAGAGTGACATGGAGTTTATAGAAAAAGATGTAAGCAATAAT
GTTGGAGAAGAAAATTTTCCTAAATTAATAAAAGTAGAGTCATTGAGAGAAGGAAGTATA
AATGGAGTAATTAGTATGTGTTTAAAAGAAACTGACTATCAATATTCCTTATCTAATAAA
AAAGGAGGATATTAA
>Cdif_630_PROKKA_01741 gspK_1
GTGAAATATTTGGTTTCAATAGATGGAGGGGGAACAAAAACTAAATTTTGTGTAAGTGAC
TTAGATGGAAACATACTTAAAGAACATACCACTGGTTCAACTAATTATAAGTCAGTTGGA
ATTAAAAAAACATATGAAAATATTAATAATGGATTTAAAAAAATATTAAAAGATTTATAT
ATCGATTATGACGATATTGAGTACACTGTATTTGGTATATCTGGTTGTGATTCTCCTAAT
GATTATAAGATTATAATGGATGAAATATTAAAAATTGGGATTAACAAAGAAAAAATATAT
CTGGCAAATGATGCAGTTTTAGCTTTTTATGCACAAGCTGATTCCCCTGGTTTAGTAATT
GTGGCTGGGACAGGTTCAATTATACTGGGAATTAAAGAAGATGGAGAAATATATAGAGTT
GGTGGATGGGGGTATAATTTTAGTGATTTGGGTTCTGGATATGATATAGGGAGAAAATTA
TTAAAGAAAGTATTGCTTTATTGTGATGAATGTCATGAGTATAGTGATTTATTTAGTTGT
GTCTTGGATTTCTTTGGAGCAAATAGTTTTGAACAACTTGCATATATGATTACTGATATA
AACGATAATGTTGAAATAGCAAACCTAGCTTCATTAGTGATTGATTGTGCCGAACAAGGT
GATAAATTGGCTATTGAAATATTAAGAGAATCATCAACTGAACTATCTAAATTAGCTCAA
GTAATATTGAGAAAAATATCTAATCCAATGAAAATGGATAAAAGCGAAATAAATATAGTT
TTGTCTGGTGGTACATTAAATAAAACTGTATATGTTCAAATGTTAATGAATAATTTAAAA
ACAGAAAATACAGATAAAAATTTAAAATTTATATCTCAAGAAAATCAGCCAGTATATGGG
GGGATAAGACTTGCTATGGCATTAGCTAATAGGAGGGTCAAGCATGGATAG
>Cdif_630_PROKKA_01742 group_3063
ATGGATAGAAAAAAGGTAATAGTACAAATTTTTACTGGAGGTTTTAAGGCTAAAGAAATA
AAGTTTAATGATATAAAATGTAAACTACTAGAATTATTGGACTGTATTGATATAGAAAAG
GTTATCATGGGATGGAGTGTAGATGAAGAATTATATGTAGAAACTAAAAAACTATTAAAT
AAATATAATGTTGAACTATATCTTTGGTTGCCATGTTTTTCTGAAATAGGATTACTTGAA
AAAAGTAATTTACTAATTGATTATATGGGGAAGGAAGTCAAGGGCTATGCTTTACAAGAG
GATGAAAATTTTGAGTTTTATTGCCCAAATAATAAGGAAAATATAAAAAATATAAAGAAA
ATATATAGTACTTATTTTAGTGATATTAAATTTGATGGAATTTTTTTAGATAAAATAAGG
TATGGTTCTTTTTCGAATAAACTAAATGGTGTTTTTAATTGTTTTTGTAAAGATTGTTTA
AATATATATGAAAAAAATAATATTGATAAAGAGTCGTTAATGAGAGAAATGAATAATGTG
TCTAAGGGAGTTATAGATAATGAAGATACTCCATTTGGTATAACAGAATACATTAATGGA
AAATACAAATTTAAAAATAAAATATGGGAAGATTTTTTTGAAACAAAAAATCAAAATATA
TACAAGGCATTATTAGAGATAAGTAGTTATTTTAAAAGTAAGGGATTGAAAATAGGTATA
GATACTTTTTCTCCTTTTATTTCTTACTTTACAGGTCAAGATTTAGAAAAATTACAAGAA
GTAGCAGATTTTATAAAACCAATGATGTATAGAACTACAAAAGCTCCAGCTGGTTTACCA
TTTGAATTTGAAAGGTTTATTGATGAATCCATACATAAGAATAAAGAGATTGGAAAAAGA
AATTTCTTAGATATTTTAGGAATTAAGGAGTATGAAGGAGATGTATATCCTATAGAATTT
GTACTAGAGGAAATCGATTTTATGACAAGAAATCTTAATAAAGATATATATGTAGGAGTT
GAAATAAATAAAAAGGAAATTATATCTCCTGTTACACCTAAGTACATAAGTGAAAATATT
TCAAATATAAATAAGACAACAGTAAAAGGATATGTTTTATCTTGGGATTTGTTGTCAGCA
CCAAAAGAAAATATTGATGAAATTATAAAATGGTTTCGGAATTAG
>Cdif_630_PROKKA_01743 mglA
GTGAGTAAGATATTGGAAATGCAACAAATATATAAAAGTTTTGGAAAGGTAGATGTTTTA
AAAGGGATAAATTTTGAGTTAGAAAAGGGAGAAGTAAGAGCTCTTTTGGGAGCTAATGGA
GCAGGAAAATCTACACTTATTAAAATTTTAGGAGGAGTTCATTCTCAAACTAAAGGTAAA
GTAATTTTGACTGGTAATGACATAATGTTTAAAAATCCACATCATTCTAAAGAAAATGGT
ATTAGTATAATTTATCAAGAATTAAGCTTGATACCAACGCTTACAGTACTTGAAAATATT
TTTCTTGGTAGAGAAATTTTAAAAGGAAGTGTGTTTTTAAACAAGAAAGACATGCTTGAG
GAATATATGAAAATTTGTGAGGATTTTGATTTTAATATAGACCCACATATAGTAGTTTCT
AATTTAAGTGTAGCAAACCAACAAATGGTTGAGATAATGAAAGCTGTTTCATGTAATTCT
GAAATTATCATAATGGATGAACCTACAACATCACTTACTAATAATGAAAAAGATGGGCTA
TTTAAAATAATAAGTAGACTAAAGTCTAAAGGTAAAACAATAGTCTATATTTCTCACATA
TTAGAGGAAGTTTTTAAAGTATGTGATAGTGCAAGTATAATGAAAAATGGAATTATGATT
GGAACTTATGATGTAGAGGATTTAACTAAATTAAAGATAACTCAACTTATGACAGGAAAT
GATAATCACAAACTTATTGAGAAGAAGGATTATACATTTGCAAAATATGAAGAGCCACCA
GTACTAGAAGTAAAGAATATAAGCTGGTCTAACAAAATAAAAAATGTTTCATTTAAAGTT
TATAGAGGCGAAGTTGTAGGTCTTGCAGGTCTTGTAGGTTCAAGAAGAACTGAAATTATA
AATTTGATATTTGGTATAGATAATAAAGATAGTGGAGACATTTTTATCAATGGTAAAAAA
GTAGACATAACTTCTCCTAAGGTTGCTATAAAAAACAAAATAGGATTGATTCCTGAAGAT
AGAAAAAATCTAGGATTAATTTTAGAACAAGCTATATACACAAACTCATCATCAGTACAA
ATTGATAAATTCAAGAAATTCTTGTTTATAGATAGAAATAAAGAAATTGAGTTTTCTAAA
AAAGGTGTTAAGGAATTAGGAATAAAAGTTAGTGATGTAAAGCAAGAAGTAAAAGAGCTT
AGTGGTGGAAATCAACAAAAAGTAGTAGTTTCTAAGTGGTTAGAGAAAGATTTAGATTTA
ATAATATATGATGAGCCGACAAAGGGAATAGATATTGCTGCAAAAGAAGATATTTTCAAT
ACAATCAAAGAATTTTCAAGTAAAGGAATAGGAGTAATATTTATATCTTCTGATTTAGAA
GAAGTAATAAGAGTAAGTGATAGAATTTTAGTAACTAGAGAAGGTTCTATTGTAGATGAT
TTAAAAAATGAGAATATACAGGTTCAAGATATAATGAACAGTATATTTAATGTATAA
>Cdif_630_PROKKA_01744 rbsC_2
ATGAAGAAAGCTTTTGAGAAGTTAAATTTAAGAGATTATGGAGTATTATTAGGTTTTTTA
GCTTTATGTATAGCTATAAGTATTGCAACTCCATCATTTTTAGGTAAACAAAATATACTT
AATCTTTTACGACAATCTTCTATAATTGGAATAATTTCAGCAGGTATGACTTTTGTTATA
ATATCTGGAAACTTTGATATATCAGTTGGAGCAGTAGCAGCTCTTGCAGGTGCTATAACA
ATGAAATTTGCGACTGGTGGAACCAATTTGTTTGCATCCATGTTCTTAGGTGTAGCGATT
TGTGCAGTAATAGGATTAATCAATGGTATAGTAGTTGCAAAGATAAATGTACCATCATTA
ATAGCTACTATGGCTATGGTCACTATTGTAAGAGGATTGCTGTTGATGCTTACAGGAGGA
TATCCAATTACTGAAAATATACCAATACTTGATTACATTGGAAATGGATATTTGTTTAAT
ATACCAATACCAGTAGTAATTTTCTTTATAGTGGTGTTAGTTTCATTTATTGTACTTAAT
AAAACTAAGTTTGGTAGATATGTTTATTCTGTAGGAGGGAATCAAGAAGCAAGTAAACTT
AATGGTATAAATGTAGATTCTCACAAAGTGAAAGTGTTTATTATTAATGCTGTACTTGCA
GGAATAGCTGGAATCGTACTAACAGGAAGACTTGGGACTGCAACTGCGATTGCAGGTGAA
GGATATGATATGGATGCAATTGCATCTGTAGTAATAGGAGGTACATCAGTGGCAGGAGGT
TCTGGTTCTGTACTTAAAACTGTTATAGGAGTATTACTTATGAGTGTTATAAACAACAGT
TTTAATCTTCTTGGAATAGATGTATATTTCCAGTACATATTTAAAGGATTAATAATTTTA
GCAGCAGTTGGATTTGATTCTTATAGCAAGAAAAAACTTGCTTCAAGATAA
>Cdif_630_PROKKA_01745 rbsB_2
ATGAAAAAATTAATGAAACATTTAGCATTGTTGCTATCACTTGTTATGATATTTGGTTTA
GTTGGTTGTTCAAATGGTGGTGACAAAGAAAAAAATGGAGAAAAGAAAATAGCAGTATTA
CTACCAGGTTCAACAGGTTACTTTGTAGCAACTAAACAAGGTATAGATGCAAAATCTAAA
GAATTAGGTGTAAGCGTTGAATATGCAGATGCTCAATGGGATGCTAGTAAACAATTATCA
CAAGCTGAAGATTTTATGGCTAAAGGGGTAGACATGATTGCATTATGTGGAGTTGATTCT
GCTGTAAGTGAGAGAATAGTTAAAGCTGCTAATGATTCAGACGTTCCTATAGTAGCATTT
ACAAATTCTATAGGAAGTAACCCAACTGGAGAATTTAAAGGTTTAGTTACATATATAGGA
CAAAATGAGGAAGAAACAGGAGCATTAACTGGAAAAATTGCTAAAAACTTATTAGGAGAA
ACTGGTGGGAAAGCTGTATTAATAGAAGGAGTACCAGGAACTACTCCACAAGTATTAAGA
AAAAAAGGTCTTGAAAAAGAATTAAAAGATAGTAATATAGAAATAGTTTATAATCAAACT
TCAAATTGGGAGAAAGAGCAAGCTTTAAAAGTAACAGAAGATTTAATTCAAAAGAAAACT
GATTTTAATGTTATAATATGTCAAGATGATAATTCTGCTACAGGTGCAGGTCAAGCTTTA
AAAGATGCTGGTCTTAAGGATAAAGTTAAAGTCATAGGTTTGGGTGGAAGTAAAGATGGA
TTAAAAGCTATAACTGATGGGTTAATAGATGGTACAACTTATATGTCTGCTGTAGAAGAA
GGTGGATTAGTCATAGAAAAGGCATCTAAATTCCTTAAAGGTGAAAAAATAGAACCTGTT
ACACAAATTAAACAAGTTGAAGTTAACAAAGATAATATTTCAGAGTTCAAGGGTGAATGG
TAA
>Cdif_630_PROKKA_01746 group_9590
ATGGCCAGGCGGTTATTTTTAGAAAGGATTGGACTTATATTTTTAGGTTCAGCAATATTA
GCATTTGGAGTTTATAATTTTTATTATTTAAACAACATAACAGAAGGTGGAGTGTTAGGT
ATTTTACTACTGTTAAAAAATTTATTCAATATACAACCAGCAATAGCAAATGTTGTAATA
GATGGTTTACTACTTTTAGTAGGATATAAATTTTTCGGTAAAAAATTCCTTATATATTCA
ATAGTAGCTTCTATAACTTTTTCAGTGTTATATGACTTATTTGAAGCTATAGGACCTCTA
GTACCACAATCACAAAATATGCTTTTATCAACTATTTTGGCAGGTGTAACTGTTGGAACT
GGTGTAGGTATAGTAGTAAAAGCAGGTTGTGCATCAGGAGGAGACGATGCTTTAGCATTA
GTAATTTCTAAGACTACATCTTTGAACATAGGGCAAGTTTATTTAGCAACAGATGTTATT
GTATTGTTGTTATCATTATTTTATCTATCAGCGTTTGATATCTTTTATTCTTTGATTGCT
GTTACAATTAGTGGCAAGGTAATTGATTTTATTTATTATCATGGTAAAAGTTTGGATATG
GATATAAGTAATGATATAGTTCCAGAATGTTAA
>Cdif_630_PROKKA_01748 kdpA
ATGGTGCAGATAGTAATAGTGTTAGCGATTTTTATGATTTTAGTAATACCTATGGGCAAG
TATTTATATCATATAGCTACTAATCAAAAAACATTTGGAGATAGACTATTTGATAAAGTG
GACAATTTTATATATAAGGTATGTAGTATAGATAAGAAAAAAGAAATGAACTGGAAACAG
TATGCATTAGCTTTATTATTTACAAATGCAGTTATGGTATTTATAGGATATATCATACTT
AGAACTCAAAGTATGCATATTTTTAATCCAAGTGGAATTAAAAGTATGGAACAAGGACTA
TCATTTAATACAATAATAAGTTTTATGACAAATACAAATCTTCAACATTATTCAGGTGAA
TCAGGACTTTCATACTTTAGTCAGATGACAGTGATAATATATATGATGTTTACATCAGCT
GCAACAGGATATGCGGCTGCTATGGCATTTGTAAGAGGTCTAGTCGGTAAAAAGAAAACA
TTGGGAAATTTTTATGTAGATTTAATTAGGATAACAACAAGAGTACTTTTACCAGGAGCT
TTAATTATTGGGCTTATATTAGTTACACAAGGAGTACCACAAACTTTTGCTGGGACAGAA
ACAGTGACTACTATAGAAGGAAAGCTTCAAGATATAGCTAGAGGTCCTGTGGCAGCTCTT
GAATCAATAAAACATTTAGGAACAAATGGTGGTGGATTCTTTGGTTCAAATTCATCACAC
CCATTTGAAAATCCAACAATAATATCAAATATAGTAGAAATATTATCTATGATGATATTA
CCAGGAGCTTGTGTTGTTGCATTTGGTCACATGATAAAGAATAAAAAACAAGGTTGGGTT
GTGTTTGGCGCAATGTCAATCATATTTTTAATAGGTCTAGTAGTGTGCTTTAAAGCAGAA
AGTGCAGGAAATCCTATTTTATCACAATTAGGGCTTAATCAAAGTATGGGAAGTATGGAA
GGTAAGGAAGTTAGATTTGGTATAGCACAATCATCATTATTCACAACAGTGACTACTTCC
TTTACGACAGGTACAGTTAATAATATGCATGATACACTGACTCCTTTAGGAGGATTAGTA
CCACTTTTAAATATGATGCTAAATGTAGTATTTGGTGGTAAAGGCGTAGGTCTGATGAAT
ATGTTGATGTACGCTATAATAGCAGTATTCTTATGTGGATTAATGGTAGGAAGAACACCA
GAGTTTTTAACTAAGAAAATCGAAGGAAAAGAAATGAAGCTTATTGCTTTACTTATTATA
TTACATCCACTTTTAATACTAATGTTCTCTGGTCTTTCAGTAGCAATACCAGCAGGGCTT
GAAGGAATTTCAAATCCTGGATTCCATGGATTATCACAGGTATTGTATGAGTTTGCATCT
TCAGCAGCCAATAATGGTTCAGGATTTGAAGGTCTAGGAGATAACACTATGTTTTGGAAT
ATAACAACAGGTGTAGTTATGTTCTTTGGAAGATATGTGTCTATTATAGTACTACTAGCA
ATATCAAGTTTGTTAGCATCTAAAAAAGCTGTAAATGAAAGTATAGGAACACTTAGAACG
GATAATTTTACATTTACAATAGTTTTAGTACTTGTTGTTTTAATTGTTGGTGCTTTAACA
TTTTTCCCAGCCTTAGCGCTTGGACCTATTTCGGAGCATCTAGTGTTGTGGCACTAA
>Cdif_630_PROKKA_01749 kdpB
ATGGAAACTAAAAAAACAAAGTTTATTACAAAAGATATTTTCAAAACTTCCATTATAGAA
GCTTTTAAAAAATTAAATCCTAAATACATGATGAAAAATCCAGTTATGTTTGTTGTAGAA
ATTGGATTTATAGTAACATTGATACTTACAATAGTACCTAGTTTGTTTGGTGATGAAGGC
AATAACTTAAGAGCTTATAATGGGATTGTAACAATAATCTTATTTATAACAGTCCTTTTT
GCAAATTTTGCTGAAGCTGTAGCTGAAGGAAGAGGTAAAGCTCAAGCAGATACACTTAAG
AAAACTAGAAAAGATACAGTAGCAAGGGTTATAGATACGTTAGGAAATGAAAAAATGATA
AGTGCAAGTGAGCTAAAACTTGGTGATATTGTTTTAGTAAATGCTGGAGAAGTTATTCCA
AATGATGGAGAAGTTATAGAGGGTATAGCTTCTGTGGATGAGTCAGCAATAACTGGAGAA
TCTGCACCTGTCATGAGAGAATCAGGTGGAGATTTCGCATCTGTTACAGGTGGTACTACA
GTTGTAAGTGACTGGTTAAAGATAAGAATAACAACAAAACCAGGAGAATCGTTCTTAGAT
AAAATGATAGCTCTTGTAGAAGGTGCTTCAAGACAAAAAACGCCAAATGAGATTGCTTTA
AATACTTTATTAGTAGGGTTAACACTTATATTTATGGTTGTTTTAATATCTCTTTATCCA
ATGGCAAACTATGCAGGTGTAAAGATTCCAATTTCTACTATGATAGCTCTTTTGGTATGT
TTAATACCAACTACTATAGGTGGATTGTTGTCAGCTATTGGTATTGCAGGTATGGATAGA
GTAACTAGATTTAATGTAATTGCAATGTCAGGAAAAGCAGTAGAAGCTTGTGGAGACGTT
GATACTATGATTTTGGATAAGACAGGTACGATTACTTATGGGAATAGACTTGCATCAGAA
TTTATAGCAGTTGGAAATGCAGATTCAAAAGATTTAATAAATTATTCTGTTATGTGTTCA
TTAAAAGATGATACACCAGAAGGAAAATCTATAGTTGATTTAGGTATGAAATTAGGTTCA
ACAGGTAAGACAAAAGAGGCAGAGGAAGCTGAGTTTGTAGAATTTTCTGCACAAACTAGA
ATGAGTGGTATTAACTTAGCTGATGGTAGAGCTATAAGAAAAGGTGCTTATGATAGCATA
ATAAAAAGAGTAAAAGAATCTGGTGGTACAGTGCCAGAAGATTTAGAAGAAAATGTAAAT
CGAGTAGCTAAACTAGGAGGAACACCTTTAGTAGTGTGTGTAGATAATGAGATATATGGA
ATTATCTACTTAAAAGATACAGTAAAATCAGGGCTTGTAGAAAGATTTGCTAGACTTCGA
GAGATAGGAATAAAGACAATAATGTGTACAGGGGATAATCCCTTGACAGCAGCTACAATT
GCAAGAGAAGCTGGAGTAGATGGATTTATTGCAGAATGTAAACCAGAAGATAAAATAGAT
GCAATAAAAAAAGAACAATTAGAGGGTAAAATAGTTGCAATGACAGGTGATGGAACAAAT
GATGCTCCTGCACTTGCTCAGGCAGATGTAGGTCTTGCAATGAATAGTGGTACAACATCT
GCAAAAGAAGCAGCAAATATGGTAGATTTAGATTCAGACCCAACTAAGATATTGGAAGTT
GTTGAAATAGGAAAACAGCTTTTAATAACTCGTGGGGCTTTGACAACATTTAGTATAGCA
AATGATGTTGCAAAATATTTTGCGATTATACCAGCTATATTTACTCTTGCAATACCTCAA
ATGGAGATATTAAATGTAATGAAACTTTCTACGTCATTTAGTGCGATATTATCAGCTTTA
ATATTTAATGCTATAATTATCCCATGTTTAATACCTCTTGCAATGAAGGGAGTAAAATAT
AGACCTATGAAATCACAAGCTATGTTAATGAGAAATATGCTTATATTTGGTCTTGGTGGA
GTTATAGTACCATTTTTAGGAATAAAATTAATTGATTTATTGATTACACCTTTAGTAATG
GTTCTTAATTTAGGTTAA
>Cdif_630_PROKKA_01750 kdpC
ATGAAAACATTAAAGCCAGCATTACTTGTAAGTATTGTATTGTTAGTTGTTTGTGGACTT
GTATATCCACTTGTTTTGACAGGTGTAAGTCAAGTTGCATTTAAAGATAAAGCCAATGGA
AGTATGATAGAAGTAAATGGTGTAAAAGTAGGTTCAGAACTTATTGGTCAAAGCTTTACA
GATGCGAGATTCTTTAAGGGAAGAGTATCATCAGTAAACTATAATACTTATACAAAAGAA
GATTTAGTACCAGATAAAGATGGAAATACATCTTATGGAGGTGTATCATCAGGGTCTTTT
AATTATGGAGCTACAAATCCAGAACTTCATGATAGAGTACAAAAAGATATAGAAAAGTTT
TTAAAGGATAATCCAACTGTCAAAAGAGAGGATATACCAACAGATTTACTTACAGCATCA
GGTTCAGGACTTGACCCTAATATAAGTCCAGCCTCTGCAAAAATTCAGATACCAGCTATA
GCAAAAGCGTCTGGAATATCAGAAAGTAAATTACAAAAAATTGTAGATGATAATACTTCC
AAAAAACTTTTTGGAGTTTTAGGTGAAGATAGAGTTAATGTATTAAAAGTTAATGTAGAG
GTCGCAAAAATATTAGGTCTTATATAG
>Cdif_630_PROKKA_01751 cysK_1
ATGTTATATAATAACGCATTAGAGTTGATAGGAAACACACCTGTAGTAAGGCTGAATAAT
TTAGGCTGTACTAATGGGTGTTCTAACATATATGTAAAATTAGAAAAAGTAAATCCAGCA
GGAAGTATAAAAGATAGAGCTGTTTATGAAATGTTAGAGGGCTTAGAGCAAAGAGGAGAA
TTAAAAAAGGGAGATGTACTAGTTGAAGCAACTAGTGGAAATACTGGTATTGCATTATCT
ATGATAGGAAAATTAAAAGGATATGAAGTAGTAATCGTAATGCCCGAAACAATGAGCGTT
GAGAGAAGAGATTTAATGAAGGCTTATGGAGCAAATTTGGTGCTTACAGATGGTAAAGCT
GGAATGGCAGGTTCCATAGAAAAAGCAAATGAACTTTTAAAAGAAAATCCAAACTATAAA
AGCCTAAAACAATTTGAAAATAAAGATAATCCAAATGCACATTATAAAACAACAGCAGTT
GAAATTATGAATGATGTCAAAGATTTAGATATATTCGTATGTGGAGTTGGAACAGGTGGT
ACTTTAATAGGAACTGCAAGATATTTAAAAGAACAAAATCCAAATATAAGAGTAATTGCA
CTTGAACCAAAAAAATCTCCAGCTATATCAGAAAACAAGACTGGACCTCATAAAATACAA
GGAATAGGTGCTAACTTTGTTCCTGAAAATTATGATTCTAGTGTAGTTGATGAAGTAATA
TTAGTAGATGATGAAGATGCATTTGATACAGTTAAATTACTTGCAGCAAAAGAGGGAATT
TTAGTAGGGATATCTTCTGGAGCAAATATATTTGGTGCTATAGAGATGGCAAAAAAGTAT
CCAGATAAAAAGATAGTTACAGTAGCTCCAGATGGAGTTGATAAGTATATGTCTATGGGA
ATATTTTAA
>Cdif_630_PROKKA_01752 cysE
TTGTTTAAGAAAATAAATAAAGATATTGAATATATAATGAAGAATGATCCAGCAGCTAGG
TCTAAGATAGAAGTTTTTTTACTTTATCCATCAGTTCATGCAATGATAATGCATAGGATG
GCTCATGCTCTTTATAAGAAGAAGAAGCTTTTTACAGCAAGATTAATATCCCAGATATCC
AGATTTATGACTGGCATAGAAATACATCCTGGTGCTAAAATGGGGGAAGGTATATTGATA
GACCATGGAATGGGTGTTGTAATTGGAGAGACAGCTGAAGTAGGGAATAGGGTGACAATA
TATCAAGGAGCTACTTTAGGAGCTACAGGAAAAGATACTGGAAAGAGACATCCAACTGTT
GGTGATGATGTATTAATTGGTGCTGGAACAAAAATACTAGGACCTTTAAATATAGGTTCA
AATTCAAAAATTGGTGCAAATTCTGTTGTCGTTAAGGATGTACCTAATGGTGCAACAGTT
GTTGGTATACCAGCAAAAATAGTAAAAATAAGAAACCTAGAACCTGTAAAAAAGAATAAA
AAAGAAGTGTCCTATGAGTATGATGAATTAGATAATGTATATTATATATAG
>Cdif_630_PROKKA_01753 group_10038
ATGAAAGCAAATGTTAATCAAGATACTTGTATAGGTTGTGGATTATGTCCATCAATATGT
CCAGAAGTATTTGATATGAAGGATGATGGGAAATCACATGTTATAGTTGATGAAGTACCA
AGTGATGCTGAAGAATCAGCAGCAGAAGCTAGAGAAAGCTGTCCAGTTGATGCAATAGAT
GTGCATTAA
>Cdif_630_PROKKA_01754 map_2
ATGAAGTTAAATAGAAATGATAGCTGTTGGTGTGGAAGTACTAAAAAATATAAAAAATGT
CATATGGATATGGATAATAAAATAGATTCATTTGCTAAGTTAGGTCATATTGTACCAACT
CATGATATTATAAAAAATGAAAGTCAAATTGAGGAAATAAAAAAAAGTGCTGTAATAAAC
ACAAAAATTTTGGATTATATTTCAGATAAAATCGAAATTGGAATGTCTACAGAAGATATA
AATAAGTTGGTTCATGACTTTACACTACAAAATGGAGCTATCCCTGCTCCACTAGACTAT
AATGGATTTCCTAAAAGTGTATGTACATCAGTAAATAATGAAGTTTGTCATGGTATTCCA
AGTAAAGACATTATCTTAAAAGATGGAGATATTATAAATGTAGATGTTTCTACTATTTTT
AATGGATACTATTCAGATGCTTCAAGAATGTTTATGATAGGTAATGTTAATGAAAATGCA
AAAAAATTAGTTCAAGTTACAAAGGAATGTGTCCAAAAAGGTCTTGAAGTTGCCAAACCA
TGGGGATTTTTAGGAGATATAGGTGATGCTATCAACTCTTATGCAAAGAAAAATGGATAC
TCTGTTGTTAGAGAAATAGGTGGTCATGGAGTTGGATTAAGCTTTCATGAAGACCCTTTT
GTAAGTTATGTATCTAAAAAAGGGACTGAGATGCTATTGGTTCCTGGGATGATATTCACA
ATAGAACCTATGGTAAATGAAGGAACTCACGAAATTTTTGTTGATGAAGAAAATAATTGG
ACTATTTATACAAAAGATGGTAAATTATCTGCTCAATGGGAATGTATGGTTTTAGTTACA
GAAACAGGTGTTGAAATACTAACTGAATAA
>Cdif_630_PROKKA_01755 group_2571
ATGGAAAACAATTTAAATACAGCTAAAAGAAATAATACTGAATTATTACAAAATGACTCA
CTTAAGGTCAACTTACAGATAGGTGTAGACTTTACACTTTTATCAAAATCACTTAAAGCC
TTTTATAAAAAAGAAAAAGATTTTTATTGCATTGCTCTTGCGCCATGCAATGTATCTAGT
GAAAAATCAAATAGAAAAATAAGTATTTACGATATGATAAAAGAAATTAATATTTTAATT
GAAAGTATAACTGATAAAAATGAACTTTTAAGTGAAGAACTCTTTACTAATAATTTATCA
GAATTTTATGACGAATCTTTAGATGAGATTTATATAGACTTAAAACAAGCGTATTTATAT
ATTAAAAAGAATACAGATGGTCTTAACATAGAAGACTCAATTGAATATGTATTTGATGTA
GATATAAGCAATGATATAAAAGCAAAAGAAAATCCACTAATTAATTTTAATTCACTTTCT
TTAGTAGTATGGAGTGGCGAAACAAAACATATTTTACAACAAATGAATATTTTAGATTTA
GAGGATATTCACTCTTATTCTATAGAAAATAATACAAATATAACTATCTATGAAAATAAT
ACTCTTCAATATAAGTTTGATGAAGAATCTGAAAATATAAAAGACAGTAGTATAGATATA
ATTGAACAAATGCTTATACTTCCTGATGACTTGAATTATGATAAAGATGAAGTTGAAAAT
ATGAAAAACAGACTTGCAAAAATAAATATTAAATATTTACAGACACTTAAAGAAAAGGAT
ATAAAAATAAAATTAATAAATTCAAATCTAACTGATGAACCAGAATTTAGTGATTTAAAA
TATCAATTACCTCCATGTTGGGTAAGATCAGGCAAGACTTGGAAAGATGTACCTGGTATA
TATAGAAATAATTCTATAGTGGCTAAAATAGGTTATAGTAACCCTAGCTATGCAAATGTA
CATTCATCAAAAAATTTAGAATTACATGAAACTGCACATGCTATAGATAAAAATGTTTTA
AATAAAAAATCAAATTCTGAAGAATTTATGGAAGTATTTGCTCAGGAAAGATATAAGCTT
TATGACCCTAAGCAAGTTGCACATGCATATATAAGCAAGTTTATAGAAGAATTTTTTGCA
GAATCATTTGTACATTATTATCTTGATGAAGATTCAAAAAATACTTTAAAGGAAAATTGT
CCTCTAACATATGATTTTCTTGAAAAACTTGAACTAAACTATTAA
>Cdif_630_PROKKA_01756 group_3824
GTGTATTTTACATATATTATAAGATGTAAAGATGATTCTCTATACACTGGATATACCAGT
AATATAGTTAGAAGAATGAATGAACATAAATTAGGAATTAATTCAAAATACACAAGAGCA
AAGGGATTTGAAAAACTAGAAGTTTATTTTGTGACCAACACAAAAAGCAATGCTATGAAG
TTAGAATACTATATAAAAAAATTAACTAGAAATAAAAAATTGTCTATAATAAAAAACCCA
AGTATACTTATAAATTTAATTGATAATAAAGAAGATTATATTATTGGTAAGGAAATAGAA
CAATTAACATAA
>Cdif_630_PROKKA_01758 thiD
ATGAGTAATTATAAAATACCAACACTTACAATAGCTGGATCTGATTCATCTGGAGGAGCT
GGGATTCAGGCTGATTTGAAAACGTTTAGTGCAATTGGTACTTATGGTATGAGTGTAATA
ACAGCTATAACAGCACAGAATACTAAAGGAGTTTTTGCTGTAGAGGATTTAAATAAGAAA
ATAATAAAAAAACAAATAGAGGCAGTCTTTGAAGATATACCTCCAAGAGCTGTAAAAATA
GGAATGGTTTCAAGTCCTGAGATTATACTTGAAATAGTTGAGAATCTAAAGAAATACAAT
CCAAAATATTTGGTTGTGGACCCAGTAATGATATCTAAAAGTGGATATTATCTATTAAAG
CCAGAGGCAAAAGAAAACTTAATTAAGTATTTGATACCACTTGCATACATAATTACACCA
AATATACCAGAGGCAGAAGAAATAACAGGAATAAAAATACATAATGTAGATGATATGAAG
AGAGTAGGAGAAGAAATACTACAACTTGGACCTAAATTTGTACTTATGAAAGGAGGTCAT
TTAGATGGAGAAGCAGTGGATATTTTAGTTGGTAAAAATATATTTAAAGTTTATAAAAGT
GAAAGAATTGATAAAAAAAATACACATGGAACAGGGTGCACATTATCTTCTGCAATAACA
TCTTATCTAGCATTAGGATATGAAATAACAGAAGCAGTAAATCTAAGTAAAATCTATATA
ACAGAAGCAATAAAAAGAAGTTTTGATATAGGTCATGGAGTAGGACCAGTACATCATTTT
TATAAATTTGAGTAA
>Cdif_630_PROKKA_01759 thiM
ATGTATAATTTAATTAAAGATGTAAAAAAATTAAATCCATTGGTAATTCATTATACTAAT
AATGTAACTATAAATGATTGTGCTAATGTAACTTTAGCTGTAGGAGCAAGTCCTCTTATG
AGTTTTTCATATGAGGAAGTAGAAGAAATGGTAAGTGTAGCAAACTCTGTAGTAATAAAT
ATAGGAACTATGAACTCAAATATGTTGGATTTATTCCTATTAGCTGGAAAAGCAGCAAAT
AAGTACAATAAACCTGTTGTTTTGGACCCAGTTGGAGTATTTGCAAGCAAAGCGAGAGCA
GAACTTACAAGTAGACTTTTAAATGAAGTCAAATTTAGTGTTGTTAAAGGGAATGTATCA
GAAATAAAGTTTATAGGTGGCTTTAATGTAAGGGGTAAAGGTGTAGATTCATTTGATGAA
GAAGAAGATTCTACTGAGATAATAAGAAAGATTGCTGAAAAGCTTGAATGTGTAGTTGTA
GCAACTGGAAAAATAGATATAATAACTAATGGTAAAGGTACATATAAAATAAACAATGGA
ACTGATAAATTAAAAGGAATTACAGGAACTGGATGTATGACTGCTAGCTTGATTGCAAGT
TTTATGGCTGTTACTGAGAATATATTAGAAGCAGCAACAATGGGTGTTCTTACAATGTCT
TTAAGTGGGGAATTAGCTAATTTAAATAATCCACCAATAGGTACATTTAAAGAAAATCTT
ATGAATGCTATTTATCAAATGGATATAGATGCTTTAAGTAAAAATTCTAATATTGAATTT
TTAAATTAA
>Cdif_630_PROKKA_01760 thiE
ATGATTGATAAAGAATCTTTAAAAAAATGTTTAAAGTTGTATTTAGTAACTGACTCTGAA
ATGCTTAAAGGTAGAGACTTTTATAAATGTCTTGAAGATGCAATATCTTCTGGAATAACA
ACTGTACAACTTAGAGAAAAAAATGCTTCTGGAAGAGAGTTTTTAAGAAAAGCTATGAAA
CTTAGAGAAATAACTAAAAGATATGGTGTTAAGTTTATAATAAATGATAGAGTGGATATA
GCACTTATTTGTGATGCAGATGGAGTACATGTAGGACAGAGTGACATTGATGTTAGAGAG
GTTAGAAAGCTTATAGGAAACAATAAAATTCTAGGAGTATCAGCAAGAACTTTAGAAGAA
GCTATTTGTGCAAAAAATGATGGCGCAGACTATTTAGGTGTAGGGTCTATATTCACAACA
TCTACTAAATTAGATGCAAAATCAGCTTCGTTTGAAACTGTTAAAGAAATTAAAGAAAAA
GTAGACATGCCATTTGTACTAATTGGAGGTATAAATTTAGACAATATAGATAAACTTAAA
TGTTTAGAAAGTGACGGGTATGCTATAATATCAGCTATATTAAAAGCTGAAGATATCTCT
AAAGAAGTGGAAAAGTGGACATTAAAAATATAA
>Cdif_630_PROKKA_01761 licB_3
ATGATTAGGATATTGTTAGTGTGTGTTGGAGGCATGTCTTCTACCCTATTGGTAAATAAA
ATGGAGAAGGATGCAAAAAAAAGAAATATAGACTGTAAAATATGGGCAGTTGGAGAAGGA
GATATAAAATCGGAGCTTGATAACTTTGATATTTTACTTCTTGGACCACAACTTAGATTT
ATGCTTGATGACGTAAAGTCTATAGTTGGAGATAGAGCTCCAGTATCTATAATAGATATG
GTAAACTATGGCACTTGTAATGGTCATGCTGTGTTAAATTCGGTTTTAGAAATATTAAAA
TAA
>Cdif_630_PROKKA_01762 drrB
ATGTTAAATATCTTATGGCGTAGTATGAAGTGGCGTTTTAAAAATCCAATCTCATTTGTA
GTTACTATATTACAACCTTTTCTTTGGCTTGTGCTTTATAGTTCTATTGCAAACCAAACT
ATGAATAATATAAATATCAATAATTATACTGCTTTTATACTACCAGGTATCATTGTACTG
GTTGTGTTTTCTTCTTGTAGTAGTGGTGGTATTATAAACTTTATAATGAAGAACAGTGGA
AGTTTCTATAGAGTCTTAATTGCACCTATCAGCAGGTATTCAATCGTCCTTGGTCAATTA
TTAGAAGCTATCTTAGTTTCTTTCATAGAAGTAACTATTTTGTGTATAGTAAGTATATTC
TTCTCAGTAAGGATAGAATCTGGCATTGGTGGAATCCTACTTATGATAGTACTGATATTT
ATGACAGCCTTCTTTTTATCAAGTCTAGCTTATTCTATAAGTTTATTATTGCCAAATGAA
ATAGTTTATGAAACAATTATGACTGCAATTGTACTTCCTATTTTCTTTTTAAGTTCAGCT
CTTTTCCCTATAGAAAGTTTATCTGGAGGATTAAAAGTAGCAGTGATGCTCAATCCATTT
ACCCATGTTATTAACGCTTTACGTAGCTTAATATTTGGTGAGACTATTCTTATTGGAGAT
ATAATGCCTGTTATCCTACTATTTTTAATATTATGCTGTTCAAGTTTTTCACTTGCTATG
TGGAGATTAAAAAAAGAAATGGTAAGCTAA
>Cdif_630_PROKKA_01763 drrA_5
ATGTTAGCGATTGAAATAGACAATTTAGTAAAAGAATATAAAAATGGTGTGAAAGCTTTA
AATGGTCTAAGCTTTAATGTAAATGCTGGAGAAATTTTTTCTTTACTTGGTCCTAATGGT
GCTGGTAAATCTTCTCTTATAAATATTTTGACTACCTTTTACAAACCTACATCTGGAAAT
GTAACAATGTTTGGAAAAGATTTAGTAGATAATCCTTCTTGGATACGTACTCAAATTGCT
TGTGTAGCACAGCAAATCTCTATTGATGAACATTTATCCCTTATGGAAAATATGGTATTT
CAAAGTAAAATGTATAAAGTAGAACCACAGATTGCAAAACAAAGAATAGACTCTTTAATT
GATAAGTTTGACTTATCTAGTTACTTAAAATATCCTACTTCATCATATTCAGGGGGTGTA
AAACGTAGATTGGACATAGCTATGAATATGGTATCATCTCCTAAAATCCTATTTTTAGAT
GAACCAACTGTTGGTATGGATGTCGATTCAAGAAAATCTATGTGGGATATGTTATTAAAA
ATTAGAGATGAGTATGGCACAACTATATTTCTAACTACTCATTATCTTGAAGAAGCTGAA
CAATTGAGTGATAATATTTGTATTATGAAGAATGGAAAGGATTTAGCACAAGGAACACCA
TCAAGTTTACGTAGTTACATTAGACAAAATATACTACGTATAACTTTTCATAATACTGAA
GATATAAAAAAATATAAAGATTCAATTAAAAGTACTGGTTTAGTAAAGTTTATGAGCGTA
CGAGAAAATTCAATTTTTATAAGTGTAAACGATAGTAGAACTGCTTTTACTTTAATAAAT
AAATGGCTTTTAGAACATGATATAGAATTTGATGCAATAGAAATTGTAGAGCCAAGTCTC
GAAGATGTATTTTTAGCACTTACAAGTTCTAAAAAAAGCTTAAAGGAGGAATGGGAATGT
TAA
>Cdif_630_PROKKA_01764 group_3825
ATGAATTGCAAAATTGAAATCAAAAATATCGAATCAGTCACAGTGGCTACCATGCGTTAT
AATGGACCTATGACTGAGGCAACAAAGTATTTTCCAAATGTATTTAAAGCTATAAAAGGA
AAGTCTAACGGTGCACCATTCTTTTGCTACTATGATGTTGACCAAAAAACTGGTGTTGCA
GAAATGGAATTATGTGTTCCAACTGCTGAAACTCCAAATCGTATGGGTATAACTACAAAA
GAATTTCCTAAAACAAAAGCTTTATTTTTTACTCACACAGGCTCTTATAGTAATTTGCCA
AAAACGTATGAAATGATATTTAAATATATTCATGAAAATAATATAAAAATACAAACTCCT
TGGAGAGAAGTATTTATTAAAGGACCAGGTATGTTGATAAAAGGAAACCCAGATAACTAT
ATTACAGAGATAATATTTCCACTTAAAGAGGAGGAATAA
>Cdif_630_PROKKA_01765 group_2214
ATGAGAGGATATATATTTTATGTTATGTTAGACTTGAAAACAAGCAAACGAGATAAGATT
ATATGTTTTCAACTAATCAAAATCTTATATGTATTAATGCTTAAAAATCTAGTAAGAATA
TGA
>Cdif_630_PROKKA_01766 ytrA_4
ATGAATTTTGAATTAGATAATACAACTCCCATTTATTTGCAAATAGTAAAGTATATAAAG
AGACAAATAGTAACAGGAGAGTTGAAACCAGGAGAGACAATACCATCAAGAAGAGAAATG
GCACTTAATCTAAAAGTAAACTTAAATACAGTTCAAAGAGCATATAAGGAGATGGGTGAT
ATGAATATAATAAATACTTTTAAAAATTATCAAAGCAGTGTAACAGTTGATGAAAATATA
TTAAAAAATTTAAAATTAGAGCTTATAAATGAATCACTATCTGTTTTTATAGAAGATATG
AAAGCAATAAATGTTAGCAAAGAAGAAGTTTTAAAAATAATAGAAGATAAGTATTAG
>Cdif_630_PROKKA_01767 ytrB_2
ATGATAGAAATAAAGAATGTCAGCAAAACATATAAAAGGATGCAAGGGCTTAAAATAAGA
AAGATAGAAGCTTTAAAAAATGTAAGTTTTAATATAGAAAAGGGAAAAATAACTGCATTA
CTTGGTATAAATGGTGTTGGTAAATCAACTATGTTAAAAGCAATAGCAGGACTTATAAAC
ATTGATAGTGGAGAAATTCGTATAGATGGAGAAAAAATAAATGAAAAGGTATACAATAAA
TTGGCTTTTGTTCCAGATGTACAATCTCACTTTAGCAATACAACAATAAAAGAAACATTT
GAATTTATGGAAATTTTTTATTCAAAGTGGAATAAAGAAAAATCAAAAGAAATGATGGAC
ATATTTAAATTGGATGAAGATGAAATAATTGATAACTTGTCAAAAGGAAACATTGCAAGA
GTAAAATTAATACTTGGATTTTGCCAAGACCCAGAGTACATACTTCTTGATGAACCATTT
ACAGGAATTGATTTGTTTAAGAGGGAAGAGTTTATAGGAGTAATAGCGCAATATATGGAG
GAAAATCAAGCCATTATTATAACTACTCATGAGATAGTAGAGATAGAAAGTTTAGTTGAT
GAGGTTGTAATTCTTGATGAAGGGCAGATTATAACTTCATTTAATGCAGAAGAATTAAGA
GAAAGAGAAGGTAAATCTATATTAGATAAGATGAGGGAGGTATATAAGAATGAATAA
>Cdif_630_PROKKA_01768 group_1442
ATGAATAAACTTCTATATCTAATAAATGTAGATTTGAGAAGAAGCAATAAGTTTTATATA
GCTTATATATCATTTTTTTCATTAATTACACTTAGTTTAAATTTATTCGAAATTAATAAA
TTTAAAAATTCTAAATTTATTATGAACTTAGCAATAGAAGATTTTGGAGGTATATTTTAT
GGACTAGGGATACTTAGTAATCTTGGTTTTATCCAAAGTATATTGTTCTTTGGGATATTG
GGACTTTTTATATACTATATTTTTATGTGGAAAAGAGAGTTCTTTTCAAATAATCAAAGT
ATTTATACACTTATGATGTTACCTCAAAATAAGTTTAAGATTTGTATATCTAAATCAATA
GCCTTGATAACAATGATATATGGTTTTTTGATAAGTCAGACAGCAACATTATTTATATGT
AAATATATATTTAATTTCATTTTTAGAAATATGCCTATAATCAATATGAACTTTGCCAAA
GATTTATATTATTTAAACTTGAAGAGTATACCAATTGATTTTATCTCTTTTATGGCTATT
TATGTATTTTTACTACTTATAGCTATTTCTATTGTAAATTGCTGTATATTATTTATCTTT
TCCTATATAAATAAATTTTATGTAATTTTAATCACTTTGCTGATTATAGCAGGCTTATAT
TTTTCAACAATATATATAAATATAATCACTTTATTTAGAAAATATTATAATCTTATAGGA
TTTCAATTTAACAATTTAGTAGCAGGGTTATTAAGTTTTTTAATTATAATGTTTATTCTA
AATGGAATATCTTATTTGCTAATTAAAAAGAAAGTATCTCTTTAA
>Cdif_630_PROKKA_01769 group_3065
ATGAAATTAAAATCTAAAATATCTATATTTATTATATTTTTGACTTTAGCAATATATTTT
AGTATAGGTTTATTAAATAATGAAGATAATTTAAAGATAAAAACTATAAAAGGTGACTCT
AATGAATTAGACCATATAAACATAAATTTTGGATATGCTTTGAATGGATATATAAATTCA
TATTATACAATAAATGGAAGCAACAAAACCAAAAAGACTGAATTAATAAAACTACAAAAG
GATAGTAAGAACACAAATAATTTAATTGATGTATCTAGTGGTTCAGATTTAATTGCTCAT
GTTGGATTTGAAATGAATGAGGAGTCAAAAGATATAAACTTTGTGATAGATGAGAAAAAA
GAAGATTTAGAAAAAGGTGTATTTCCATCAGAAGGTAGTGATAAAGAAATTGAATATGAA
AAATTAGATATGAATAATTTTACAAGGACAAGATATAAAGTAGATAAAAGTACAGATGAT
TATTATGCAAAGATACTAGCATCAAAAAGATATAAAAAATACTTATATGTATCTGTACTT
TATGCTACAAGTGATTCATCAGAAAATAACAAAGAATATTCAAGTACTATAGATATAATA
AAAATTAATCCAGAAAATAAAAAAATCAAGACTATAAAAAGTATAAATTTAAGTAATTAT
TTTTCCGAAAAATACCAAAACATAGAGAACATAGGTGTAAGTTATGCTAGCAAATATGAG
GATAAGATGTATATTTTAGTAAATGTACTAAATACAAACATAGGTGATAATAGTAATTCT
AAATTTCATTTACTTGAGTATAATCTTGAAGAAAATAAGGAAAGCATAATGGAATTAAAA
ACTGATAGCAAAATGGCTTTAGCAAAAGCAAAGTTAGAAGCTAATAAATTATATATGGTA
ATGTCGAATGATTATGATAATAGTTCAATTACAGAGTTAAATTTACTTACCTATAATATA
TTAGATAAAAGCTTAGATGAAGATAAATATGTTTTAGATAATAGAGAAAAAAGAGGAATT
AGAAGTATTGAAATTGATTCAAATAAAATCGTTGCATATACATCAAGGCTAAACTCTATA
TTATCTTGGGATGATAAATTTATGCTATATATAATAAATAAAAATTCTAAGGAAATTGTA
TATGAAGGAGAATTACAATTTAACAGTTCAAATAGTATGTTAGAATTTGAAATAAAGTAG
>Cdif_630_PROKKA_01770 group_3066
ATGAAAGATTTAATAAGATTATTCGAATTTGAATTAAAAAGAAATATAAAGAATTATATA
TTTATAATAATTTGTTGTTGTTCTTTTGTAATTTTAAACATAGTAAAAAATTTAAATGAC
TATAATTACATAATAGAAAATGCAGTTAAAAGTGAACAGTTAACAAAAATCGGAAATACG
ATAGAAACGGTAAATGTTACAGGTTTCTCAAGCTTTAGAAATATAATGGGTTCTACAGAA
TCGTGGTTTATGTTTGGTATAATTGCATGTATTTGCTATGCTTTTTTTATTTGGTATAGA
GACTTTAATGGTAGAAGTAAATCTATATATACACTTATAATGCTACCTAAAAATAGAATC
AATATTTATATATCTAAATTATTAAATATATTATTTCTAGTGTATAGCTATACAGTAGTA
CTTACAATATCTTTGTTTATTGCAAGTAAGTTGTTGCCTAGACATATGCTTGGTAATGTC
ACAAACTATGGTTTTGTACAAGAAACAATATATGAGTTAAAAATGTTACTTCCATATAGC
TTTGAAATACTATTTGTAGAGTATATATTTTTATTGATAGGATTTGTATCTGTAGTATTT
ACATCAATTCTTATAAATAAATCTATTTATAAAGTAAGCACTTTAATAAGTTTTCTATTT
TTAGTTATAGAAATTTTAGTGTTTATAATTTCTATAGAATTTATTATACCTTACGAATAC
AGTGATGTATTTACTGTTCTATATTCAAGTATAAACATATTTGTATGTAGTCTTATATCT
AATAAACTTTTGAAGCAAAAGATTGACTTTTAG
>Cdif_630_PROKKA_01771 group_1799
ATGAAAGCAAAAAATATAGGAAAATATACAATATGTTTTATAATAGTATGTTTTTTAATG
ATTACTATGACCTTAATATTGAGTTATTTTAATAAGGATAAACTATCTGTAAAAACTTTA
AAAGGCAATGTAAAAGATATAGGGAGAGTAAGTGTAGTATATACACCTAATATAAGCAAA
TTTTCTTATGAGGAGGTAATTATAAGTAAAAATGGAGTAAGAAATAATACAAACCCAAAA
TCAAGAATTAGAAATGATTATTTAAATATTGACAAAAAATACAGTGACTTTGTTAATGAT
AAAGGAAAAGAATTTATATATAAAGATGATTTGAATATAGGAGAAGCGTATACCTCTGTT
AAGTCTGATTTAGTACAAGGAATGAATGCTTTAAATGATTGTATAAAGGTTTCAAATAAA
AATTTAAAAAGTGGGGTAGAAGAAAATTTTGATATTAATTTAAATAAGTCTGATTTTAAA
GAAAATAGTTGGAAAACCTTATTTAACAAAATATATAAAGGTAATTTATATATGGTAATT
AGTGAAACTAATATTTCAGGTTCTAAAGTCAATAATATTTGTATATTAAAGATAGATATA
AAAAATAAGTCTTATAAATTATTAAATAGATTTAATTTAGGATTACAGAATGGAGAACAA
CAAAATATCAATGAAATTAAATTTTCTATTGGAAGTAAATTATACTTAGAAATAGTAAAT
AATAAAAGTAAAAATGGATATATTGAAGGACATGATAGTTACTCTAACTTTATTATATAT
GATATAGAAGATAACACTTTTAATATAAGTAATAAATTTATGGATAATCTAAACAAAGAA
AAGAATGCAAATCCAAAGGAGATTGGCTTATTAAGTAAAACTAAGCTAGATTATATGGTA
AAAAACAATAAATTGAATCTTATAGTTACGGATATGAGTAATTCCATAACTAATCTTGTT
TATGATATTAATTCTAATGAGATTAAATTAGAAGATTATGAGATACTTGATTTAAAAGTA
GATTATAATGAAGCATCATCTGGAGTTAGGAAAGTTAAGCTACTGGATGATAAGATATAT
TCTATTTCAGGTATTAAGAACAGTATATCAGGAGAATTAAAAGGATTTAAAGGGATTATT
GATGTAGTCGGAACTAAGCCAGTAAAATTTCAAGTATTTGATATGAAACTTAAAAAGAAT
ATTTATGAAGCTGAGCTAATAAATGGAGATATAAGTTTACAAGAAAAGTTATTTTTTGTT
GCAAATTAA
>Cdif_630_PROKKA_01772 group_4866
ATGAACAAAAAATATATTAAAGCAGGGAATTTAATTGATGGAACCGGAAATAGTATTATG
CAAAATAAGGGTATAATTATTGATGGAGATACTATAGTTGAAATTGAAGATATAAGAGAT
GATTTAAATGGATATGATGTGTACGATTACTTAGATAAAACTGTTATGCCAGGCATTATG
AATTGTCATGTTCACTTGACAATGGAGCCAGTTGGAAATCCAAAGATATATTATGATAAT
GTATCAGATGTAGAGCTTGTAGTAAATACGATAAAACAACTTGATGCTTATTTGGATTCA
GGAGTAACATATATTAGAAGCTTAGGTTGTCCCAAATATGTGGATGTACAACTTAAAAAT
CTTATAGACAAAGGGTCTATAGATGGTCCTGGTATAGTTACTTCAGGTCCAGTTATATGT
ATGACAGGAGGGCATGGATATTATTTTGGTATTGAAAGTGATGGAGTGGATGAATGTAGA
AAATCAGCCAGAACAGTTTTAAAAAATGGAGTAGATTGTGTAAAGATAATGGCAACTGGA
GGTGTAACAACTGATGGAGTTGAGCCAGGGTCACCACAATTAACTTTGGAGGAAATGAAG
GCTGCTGTAGATGAAGCTATAAAAGCAGGTAAAATAACTGCCACACATGCACAAGGAAGA
ACTGGTATAAAAAATGCAGTGCTTGCAGGAATTACTTCTATAGAACATGGTGTTTATTTA
GATGATGAAATAATTGATTTGATGCTTGAAAGAGGAACTTACTTAGTTCCAACTGTGGCT
GCACCATATTTTATTCTAAATGCAGGAAAAGAAAGTGGAATAACTGAAGCTACTCTTAGA
AAGTGTGAGATTGTTGCCATTCCACACAAAGAGTCATTCCTAAAAGCATATAAAAAAGGA
ATTAAAATTGCAGTTGGTTCTGATGCAGGAACTTCTTATAATGAACATGGAAAAACATAT
TATGAAATGAAACTAATGTCAGATTATGGTATGGATAATATGGATATAATAGTTGCTGCT
ACAAAAACAGCATCTGAACTTTTAAGAATTGATAAAAATTATGGAACTCTAGAAAAAGGA
AAGAAAGCAGATGTTATAGTTGTAAATGGAAATCCAGTAGAGAATATAGACGTACTTGCA
GATGTGTTAGCAGTATTTAAACTTGGTAAAAAAGTTAGATAA
>Cdif_630_PROKKA_01773 group_834
GTGGAAAATAATAAATGTAGAGAGGACTTTAGATTTACACAAGAATATGAGGAAGATTAT
CCAAATACAAATGAAAGATACTATGAAAATTATCAAGTAGCTGATAGATACTATAATTAT
CCAAATAAATATAAAGAACCTAAAATAAAACAATGTTGTTGTAAAAAAAGTATGAGAGAG
GCCTTAGAACTTCTAAGATATGATGCTCTAAGACCTTTTGTAAACTTTAATCAATTTGCT
TTTATCTCAGATTTCTTTATAGTAGGTGCTAATTTGGTAGGTATAGATCTTTCAGCTCCT
CCAAAAGATAATTTATCTGGACTTGATGGTACTTTTGAAAGATTTTCTGCTTGTAACTGT
GATTTAATAGATATAGCTGGTAGAGTATCTTATCCTATTCCAGTCCCTTTAACTCTTGAG
GGATTAATTAATACTATAGGAACTATACCAGGAGTAGCTGAATTAATTGCACTTATTGAT
GCAGTTATTCCTCCTACGATAGACCTTGGGGCTATATTAGATGCAATACTTGCTGCTATA
ATTGATTTTATACTTGCTGCATCTACTCCATTAGCAAACGTAGATTTAGCATCATTGTGT
AATCTTAAAGCTGTTGCATTTGATATTACACCTGCAGATTATGAAGATTTCATAGCATCT
TTAGGTTACTATCTTGATAAAAAACATTACAAAGAATGTAATTGTAACTGCGATTGTGAT
GATTGCTGTTGTAATAAAGGTATCCTAGATAATCTTTATATGTCAAATATAAATAATCAA
GTTACTGTAGTAGCTGGTAGTTTGGTTCTAACTGGTGTTGAAGTTCTAGGTAAGAAAAAT
GATGTTATAGTACTTGGAAATTCTAATGATTCAAGAATATACTTTGTATGTGTAGATTCT
ATAGATTATATTGCATAA
>Cdif_630_PROKKA_01774 group_3067
ATGATTGAGGTAGATAAATTGTGTAAGTCTTTTACAAGGGTTGTAAAAGATGATAAGAAT
AAAAGTTCAATAAGAAAGCTAAAGAAAGTAAAAACTAAAAAAGAAGAATTTTTTGCTGTA
AATAATGTTTCATTTAAAGTTATGGAAGGTGAAATTGTTGGAATATTAGGTCCAAATGGT
GCAGGAAAGACTACATTACTTAGAATGTTAGGTGGCATATTAACACCAACATCAGGAAGT
ATAAATATTTCTGGATATGATTATTCAATAGATAGAAATTCAGCAAAAAAAGAAATAGGT
TATCTCTCTGGAAATACAAAACTATATGGAAGGCTTTCTCCGAGAGAACTTCTAACAACT
TTTGCAAGTCTATATGAGATGTCAAAAGAAGATATAGAAGAATCAATTGAAAATATTGTA
AAAATAATGGATATGAGTGAATTTATAGATAATAGAATTGAAAATCTATCAACTGGTCAG
ACTCAAAGAACATCTATAGCTCGTTGTTTAATACATTCTCCAAAAGTATATATTTTTGAT
GAGCCAACACTAGGTCTGGATGTTTTAAGTAGTGCATCTATTATAGATTTTATGAAGAAT
GAAAAACTAAGGGGAAAAACTGTTCTTTACTCAACTCATTATATGGAAGAAGCAGAAACT
TTATGTGACAAGATTTTTATGATTCACAATGGGAAAATAATTGCATCAGGAACACCACAG
AGTTTAAAAGAGGAATCTGGAGTAAATAATTTGAGAGATGTATTCATAGAACTTGCCAGA
AAGGAGGACATTTAA
>Cdif_630_PROKKA_01775 group_3068
ATGAGAAGTAAGATTGTAAAATACATATTTAAAAAAGAAATGTTAGACATATTGAGAGAT
AAAAAGACTTTATTTATGATGATTGTTGTGCCACTTCTTTTATATCCATTACTTATGTTA
TTAATGATTCAAGTAATGAATATGTCTGCAAGTAGTATGAATAGTAAGGACATTAATATA
GCTTTTAATAATAAACCTAATAAGGTTTTAGTATCCATGATTGAAGATGATAATTTAGAA
AAAGATACTAAAAATACTTCAAATGATAAAGGCAAAATAAGAGTGTTAGATGTAGATAAC
TATAAAAAGTCATTAGAAGAAAATAAAATTGATGCTTATATAAAGATGGAAGAAAAAAAA
TCATCTATAAATTATCAAATATATATAAATTCTTCTCAAGAAAATTCTTCTAATGCACTA
AAAAGAATTGAAACTGTTTTGGATAAATATAAAAGATTTACCATAGAAAAAACTTTATCT
GAAAAAGGATTAGATGTACAAGCTACTTTAGAACCAATAACATATAGCACTGTAGATGTT
GCAAAGACGGAAGAAGTGGCAGGGTACTTTTTAGGTCAGATACTTCCATTTATATTAATA
ATAGGAGTTTTACTAGGTTCAATATATCCAGCAATAGATGTTATGGCTGGAGAAAAGGAA
AGAGGTACATTAGAAACATTATTTACACTGCCAATATCAAACTTAGAACTGGTTATGGGA
AAATATATGGCAGTTTCTCTTAGTGCAATAGTAACAGCAATTTTAAACATTTTATCTATG
GGACTGACTATGGCATTTATTTTAGTTAGTGGAGGTATTAGTAGCCAATTTGGCTTTGGA
AACTTTAATTATGGAGACTTAGTCTTACCAATTATAACTACTTTAATTTGCATATGTCTT
TTTTCAATGGTAGTTTCAGCAATAAGTATGTGTGTATGTTCATTAGCAAAAAGTTTTAAA
GATGCTCAAAACTACATAACACCTCTTATGTTAATTATTATGATACCATCATATGTTTCT
ATGATACCAAATATAGTATTAGATAGAGTGACAGCTGTAATACCTGTAGTAAATATATCT
TTACTTATAAAAAGTGTATTATCTTTTAAAAGCGATTTAAATTTAATAGCCTTAGTTTTA
GCATCAAATGTAGCCTTTGTTATATTGGCAATCATACTACTGTCTAAGATGTTCAATTCT
GAGGAAATACTTTTTGGTAATAGTAAGAGTTTTTCTTTCTTAGAGAAAAGAAGTAATATA
AAAAAAGGGTCTATACCAACTGTAAGTGATGGTGTTATTTTATATGCAGTAGGATTAGTT
CTATTGATTTATGTTGGTTCTTTAGTTCAAATTAAATTTGGTATGGCAGGTATTATAATG
ACACAATTCATGATAATTTCTTTACCGTTATTATTTGCATACTATATTAAAGCTGATTTT
AAAGAGGTATTTAGCTTGAAAGTTCCCAAATTAAAGCACGTGTTTGGGAGCATTGTTCTT
TGGATTGGTGGATACATACTTATTATGATTATAACACAGCTAATTTTATTCTTATTTCCT
CAAAATATGGAAGTTGCTGAAAGTTTAAATAAGGCTCTTTTTATCAAAGATAGTGTTTTA
CTGAATTTACTAGCAATAGCTTTATTACCAGCTATATGTGAAGAAATGTTTTTTAGGGGA
TTTATATTTTCTTCATTTAGTAAATCAAAAGATAAAAATAAGTCTATCAAGCTAGCTATA
ATATGCAGTGGGGTACTATTTGGTATTATGCATATGGATTTTATTAGAATAATTCCAACA
TCAATATTAGGTATTATATTTGCATATAGTGTGTATAAATCTGGTTCAATATTTGTATCA
ATGTTATTGCATTTTTTAAATAATAGTGTAGCAGTTGTGTTAAATCATTATACAACTGGA
AATATAACCAACTTATATAAATTTGTTGAAGTTGATTTTTCGAACTTAAATGTGCTTAAA
TTTGCCTTAATTCTTCTAATAAGTCTTATATTAATTATGTTAGGATTAAGAGTTTTAGAT
AGAAAGTCTTTAAGAAATTAA
>Cdif_630_PROKKA_01776 gmr_5
ATGAGGAATTTACAAAAAAAATTAATGTTTTTTTTATTTATTTGTATAATTTTACAAATT
ACATACACAACACCAGTCTATTCTTTATGCAAACTCTATAAAAACAACTCCATAAATAAC
TTTGAGTCTATTGTGTCTAATAATCAGCTTATTAGCAAACATGCAATACAAATAATACTT
ATTATGGCTATAATATGTGTAATACTTATATTCTATATAATATATGATAAATTAAATTTT
AAAATTAAATTGCAAAGGATAGCATATACAGATAATCTTACAGGAGCAAATACTATAGAT
AAATTTGTAATTGATGCTAACAAAATACTATGTAAAAATACTCAAGTAAAGTATGCTTTA
TTATATATAGATATTGATAAATTTAAATATATAAATGATTTATTTGGATATGAAGTTGGG
AATGAAATTTTGTGTAATTTAACAAAGATTATTAAGAGTAATATATTTGAAGAGGAAATG
TTTGCAAGAATATCTGCGGATAATTTTATTATAATTATGAAATATATAGAAGAAGAAGAT
ATAACAAAGAGGTTAAAAACTATATTTGAAGAATTAGACTTGTTTAATAATAATCAAGAA
GAAAAATATAAGTTAGTTTTAAGTTGTGGAATCTATTTTATACTTCCAGAAGATAGAGAT
ATCAACTCAATCATAGATAGGGCTAATATACCTCATAAAATGGCAAAGGGAGGACATAAA
AGTTCATATGCATTTTATGATAATAAGATTCATGACCAAGAGATAAAAGAAAAAGAGATG
GAAAATACAATGTTTTCAAGTCTAGAAAATAAAGAATTTATTATATACTTACAACCTAAG
ATAGAACTTAATACAGGAGAGATACAAGGTTCAGAAGCACTTGTTAGGTGGAAACGTCCT
GATAAAGGGCTAATACCTCCAAATGAATTTATCCCATTTTTTGAAAGAAACGGTTTTGTT
ATAAATTTAGATTTATATGTGCTTGAAGAAGTATGTATATACCTTAGAAAATGGATTGAT
GCAGGAATAAATCCAGTTACTGTTTCAGTTAATGTTTCAAGGATACATTTATATTGCAAT
AATTTTATAGAAACATACAAAAATATAATTGATAAATACAATATACCTGCAAAGTATATA
GAACTTGAATTAACGGAGAGTATCATATTTGATAATTTTGATATTTTAATTGATATAATG
AATAATTTAAAAAAAATAGGATTTTTAATATCTATGGATGATTTTGGTTCAGGGTACTCA
TCATTAAATATGTTAAAAGAAATTCCTATGGATATCTTAAAACTTGACCAAAAATTTATT
ATGGAAACTTATAATAGTAAAAGAAGCAAAATAATTGTTACTAAAGTAATAGAAATGGCA
AAAGAGTTGGGTATGAAAGTCATATCAGAAGGAGTTGAGACAGAAGAACAGTTTAAACTT
TTAAAAGAAGTAAAGTGTGATATGGCACAAGGATATTTGTTTGGAAAGCCAATGCCAATT
GAAGAATTTGAACATTTAATTGTATCTAACTTGGTAAGAGGGTAA
>Cdif_630_PROKKA_01777 ytrA_5
ATGGAATGGGAACTTGATAATAACAAACCTATATATATACAATTAGTAGAACATTTAAAG
TTAAAAATAATTTCAGGGGAAATTAAAATAGGATCTAAATTAGAAACAGTGAGAGCACTA
GCAGAAGATGCGGAAGTTAATCCAAATACAATGCAAAAGGCTCTAACAGAACTTGAAAGA
CAAGGTTTAGTTTATAGTCAGAGAACTAAAGGAAGATTTGTAACAGATGATAAGGAAAAA
ATAAAAGCTATGAAAGAGGAAATAGCTAATGTGGAGATAAATACATTAAAAGTAACCTTA
GAAAAGCTTGGATATGATAGAGATGAAATGCTAAAACTTATTACAGAAAATCTGAAAGGA
GAATTATAA
>Cdif_630_PROKKA_01778 ytrB_3
ATGGATAAAAATATAAGCAATGTTTCTCAAGATGGAATAGTTGAATTTAAAGGTGTAAAC
AAGAGTTATGGAACTAAGAATGTTTTAAAAAATATTGATTTAAATATACCAAAGGGAAAA
ATAGTCGGGCTGTTAGGACCTAATGGAAGTGGCAAAAGTACAATGATTAAGCTAATGAAT
GGATTATTACAGCCTGATAATGGTGAAATTATGATAAATGGAATGAAACCATCCATAGAT
ACTAAAAAAATAGTTTCATATTTACCAGAAAGAACTTATTTAAATGATTGGATGAAGGTA
TCAGATTTACTTAAGTTTTTCTATGATTTTTATAGTGATTTTGATGTTAGAAGAGCAAAT
GAGATGATTAAAAGCTTAGATATTGATGTAAATGAAAAGCTAAAGACAATGTCTAAAGGA
ACTAAAGAAAAAGTTCAACTTATTTTAGTAATGTCAAGAAATGCGAGCATATATATATTG
GATGAACCTATAGGTGGTGTTGACCCAGCTGCAAGGTCATATATACTTAAGACTATATTA
AAAAATTATTCTGAAGATAGTACTTTACTGATTGCTACCCACTTAATAAGTGAAATAGAA
AACATATGTGATGAGATAATATTCATATCAAAAGGAGAAATAGTGTTACAAGGAGACGTT
GAAGCAATAAGAGAAGAAAAAGGAAAATCTATAGATGCATTATTTAGGGAGGAATTTAAA
TGTTAG
>Cdif_630_PROKKA_01779 group_4868
ATGTTAGGTAAATTATTAAAATATGAGTTAAAAGCAAGTGGAAGAATATTTATACCGTTA
TATATAGCCATATTGATAGTAGCTGTATTTAATGGAATATTTATGAATACAAATATACTT
CAGGTACAGGGAATAGGAATACTAGTATTAACAAGTCTTTTTATGGCATTAGGAGTTTTA
ACTATTGTAGTTACAATTCAAAGATTTAGAAAAAATCTTTTGGGGGATGAAGGTTATTTA
ATGTTTACTCTTCCTGTTAGCACTAGTTCACTTATATTATCTAAATGTATAACAGCACTT
ATATACGCTGTACTTAGTTTTATAGTTGCAGTATTCACTTTTGGAGTTCTTATGCTTTTT
GGTACTTCTGGAATTTTACTACCTGAAATTTTAGATTTGTTTAACACTAGTTTTAAATGG
ATTTCTGAAAACTTTTTAGATATTTTATTATTAGTAGTAGTAATGTTTATTTCGTATTCA
TCATTTATTTTGTTATTATATACATCAATCTCAATGGGACAATTACCAAAATTCAATAAA
CATAGAAACATAGTGGCATTTGCTTCTTTTATAGCTATAAATATAGTAATATCAATTGTT
GGAGATGCAGTTGGAAGCATCTTACCAAATGAAGATACAAATATGGTATATCATCTTTAT
CAGAGTCCTAGTTTTATGCTTGCAATACTTGGTAGTCTTGTAGTTGCAATAGCGTTATTT
TTCGCTACAAAATTTATATTAGATAAAAAATTAAATTTAGAATAA
>Cdif_630_PROKKA_01780 yjjL
ATGAAAAGTTATACAAAGGCTAAGTGGAGTGTTTGGGGTATAATTACATTTTCATTTGTT
TTAGTATTATTTTTAAGGATGTCAACTGCTGTTGTTTCAGACAATTTAGCAAATGAGTTA
GGTTTTAATTCTATACAAATTTCAAATATAGCATCCTTTTGCCTATATGCATATGCATTT
ATGCAAATACCTGCAGGAATTTTGATTGATAAATATGGAGCAAGAAAAATTAGCAGTCTT
GGAATAATAATGGCAAGTTTAGGGTCAATTTTATTTGGTTTGATTCAAAGTATAGAATTA
GCATATATTTCTCGTGTAATTGTAGGGGCAGGAACATCAGTAATATTACTTTGTATTTTA
AAAATTCAAGGGAGATGGTTTAATAAGTCAGAATTTGCTTCTGCAACAGCTAAATTTTCA
TTTGTAGGAAATTTAGGTGGAGTTCTTGCTACTTTTCCACTTGTGTTTTTGTCTGAACTT
GTTGGTTGGAGAAATTCATTTTTATTAATCGGTATAATTGGTGTTGTAATTGGATGTTTT
ATGTATATTATTGTTAGAGATACACCAAAAGAGTATGGATTCAATGTAGATACTGAACCA
TATGAAAAGTCAGAGAAGGTTAATATTGTTGATGGTATTAAGTCTGTTATAAAGAACAAA
TCAACATGGTATAATTCAATGATAATGTTCTCTTTTGTGGGTCTTACAAGTGCATTTATA
AGCTTGTGGGGAGTAAGATACATAATGGACGTTTATGGTGTGAGTAAGAGTTTTTCTGCG
TTTATAGTATCATTTTTTACATATGGATTTATATTTGGTTCAATAATTATGGATTTTGTA
TTTGCTAAAATAAGGTCTAGCAAATTTAATATAATAAAATTTGGAGCAATGATAGATTTG
TTTATATGGATTGTAATTGTAGTTGTATACCAGGTAAAACCACCAATTATAGTTTTACCA
ATATCATTCTTTATTATGGGATGTATAGTTATGTCACATCTACAGGTTTTTAATGATGCC
AAGTATAAAAATAAAGAAATTTATTCTGGACTGGCAACTAGTGTTATTAATACTTTTGAA
TTTATAGGAAGTGGAATTATTAATTTGATTATAGCTATCTCTTTACAAGTAAATTCATAT
AATATAGTTGATGGATATAAAAAAGGTTTTGTAGTATTTATAGTACTAAGTATTATAACT
ATAGTATCATCTCATATAGGGGTAAAAAATGATGATTTTAAGGCTATATAG
>Cdif_630_PROKKA_01781 mscS_2
ATGGATACGACGAAAATAGATGATATAAGCAAGTTAGATTTAAATAATTTAGACATTAAT
AAGATGGATATGGGAGGTATAATGGAAAGTCTGCTAGAATGGGCTACTACAAGCGGAGTA
AAACTTATAATAGGCATACTTATACTTTCTATTGGATTTAAAATAATAAAAAAATTTGTA
AACCATGTTATGTTATTACTTAGTAAAAGAGATATTGATTTAACTTTAAGAAAGTTTTTA
AAGTCTCTTCTTTTGAGTGTACTTAAAGTTGCCGTTATAATCATTGTTCTGGAATATTGG
GGAATGAGTTTGTCCAGTTTTGCTGCTGTGATAGCATCAGCAGGGGTAGCAATAGGTTTG
GCTTTACAAGGTAGTCTATCAAATTTTGCTGGAGGATTTATTATACTATTGATTAGACCT
TTTAAAGTAGGAGATTACGTAGAAGCAGCAGGCCATGGAGGAACGGTTGAACAAATAGGT
CTTTTTTATACACAATTGGTTACTCCAGATAATAAACAGATACTTATACCTAATGGTTCT
GTATCAAATGATAGTCTAATAAACTATTCAGCAAAGAATACTAGACGAGTTGATTTGACT
TTTAGTGTAGGGTATGAAGATGATATACTACATGTTAGAAGAGTACTTAAAGATATTGTT
AATAATCATAAATTAATAATAAATGAACCAGAACCATTTATAGGAGTAGTAGAACATGGA
GATAATGCTATTAAATTTGCAACTAGAGTTTGGTGCAAGACAGAAGATTATTGGACAATT
TATCTTGATTTACTAGAAGAGGTTAAAGTTAGGTTTGACGAAGAAGGAATTACGATTCCA
TATCCTAAAATGGATTTAACGGTAAAAGAATTAAACAAAATTTAA
>Cdif_630_PROKKA_01782 group_772
ATGAACTTTTTAGTTCATGAGGCACTCTTTTTGTACGAAATAAAATATATTTTTATTATT
TCAACAATGAAAAAGAGGCTTGTTTCCATTTTGAGACAGTATAATTTTTATGTAACTTTA
ATTTTAGTAAATATAAAGTTTTAA
>Cdif_630_PROKKA_01783 group_3070
ATGTGTAAAAAAACGTATTTATTAGTGGTAAGTATGCTTATAGCGGGTTTATTAACTGCA
TGTAGTGGGAGTCCAACTAAGGATTCAGGACAAGCACAAGATAATACAAAAAAGGAGGCA
AATGCATCAAATAACGCTTTAAAAGATGAAAAAAATAATGAAAATTTAATGGAACAAGAT
TTTAAAGTGCCATACACAGATGCAATAAACATATTTAAAGATAAATATAAGGATGCTGAT
ATAGTAGATTTAAGTCTTGAGAGAGATTTAAATAAATTTGTTTATACTGTGGAAGGTGTA
GATGATAATAATGAATATAAGATGAAAATTGATGCTAATACAAAAGATGTATTAGAAGAT
AAAACAGAAAAGTTGGATTCAGAAGATTTAAATGGAGTTGCTAGAAAAGAAAAATTAGAT
TTAAATGACATAATGACACCTCAACAAGCTATGGAAATTGCATTAAAAGAACAAAATGGA
ATAGTTAAAGAATGGAGTTTAGACAAAGATTTAGATGTTACTTTTTATAAAATAAGAATA
GATAAAGATAAAAATGAATATGACATAAAAGTAGATTCTAAAAAGGGAACTGTATTGAAG
GTAGAAAAAGAAGATTAG
>Cdif_630_PROKKA_01784 fprA1_2
ATGTCATTGAAATCACTAAAAATAAAAGAAAATTTATATTGGGTAGGTTCGCTTGACCCT
GATTTAAGAGTATTTGACATAATTATGTATACACCTTATGGAACTACTTATAATTCATAT
GTATTAAAAGGAACAGAAAAAACAGTTTTATTTGAGACAGTTAAAGATAAGCATTTTGAC
AATTATATTGAAAGATTAAATGATTTAAATATAGATTTTGAAAAAATAGACTATATTGTT
GTAAGTCATACTGAACCAGACCATGCAGGAAGCGTTGAAAAGCTTTTGGATTTAGCTAAA
AATGCAAAAGTAGTAGCTTCAGAAACAGCAATTAAATATCTTAAGGAAATCGTAAACAAA
GACTTTGAATATGTTGCAGTTACAGATGGAGATACATTATCAATTGGGGACAAAACTTTA
GAATTTTTCTCTGTACCTATGCTTCATTGGCCAGATACCATATACACATATATAAAAGAG
GATAAAACTCTTGTAACATGTGATTCATTTGGTAGTCACTATAGTAATGATAAGATAGTA
AATACACTTGATGAAAATGAAGAAAAGGATTACTTGGATGCTTTAAGATACTATTATGAT
TGTATAATGGGTCCATTTAAACCATCTATGGTAACTGCTATAGAAAAGATAAAAGATTTA
GATATAGATACTGTATGTCCAGGTCATGGTCCAGTATTAACTGAAAATCCTAGAAAAATT
ATAGACCTTTATTACAACTGGAGTGTAAATGAACAAATAAAGTTAGAAAAAGAAGTTACA
ATTTGTTATGTTTCTGCACATGGATATACAAAGATTATGGCAGAAGCTATAAAAGCATAT
ATTGAAAAAAATAGCAACTATAAAGTAAATTTATTTGATGTAATAGAGCATAAGCAAGAA
GATATTTTGGCAAAAATAGCAGTATCACAAGGTGTATTATTTGGAACACCAACAATATTA
GGAGATGCGTTAAAGCCTATATGGGATATATTAATATCGTTAAACCCAGTTCTTCATGGT
GGAAAAGTTGCTTCAGTATTTGGTTCATATGGATGGAGTGGAGAAGGTATAGAAAATGCT
ATGGAGAGAATAAGTCAGCTTAGAATGACAGCAGTAAAACCTTTTGCTGTTAACTTTAAA
CCATCAAATGAAGAGATTGATAAATTACATTCTTATACAGGTAAATTCCTAGATAAGTTA
AATTCTACTTTTGGAAGTAAAAAGAAAACTAAGAAATTTAAATGTGTAATTTGTAATGAA
GTTTTTGAAGGTGATAGTGCTCCTAGTGTATGCCCTGTATGTGGAGCTAAGGAAGACCAA
TTTATAGAAGTTGAAGAAGATGAAGTTACTTTTAGAAAAGATACTGATGAATATTTCGTA
ATAGTAGGAAATGGAGCAGCTGGTTTTTATGCAGCAGATGCTATAAGAAAAAGAAATAAA
ACTTGTAAGATAACTATGATTTCTAATGAAGATGAGTTGACTTACTATAGACCTGCACTT
TCTGATGGTATAAATGAAGAACTTGGTTCAGATTTCTACATGGAAGATAAAGATTGGTAT
GATAAAAATAATATAGTAGTAATATTAGGAACGAATGTAGATAAATTAGATGAAGTAAAT
AAAACTATTATAGTGAATGATGGAGCTATTAAATTTGATAAGCTTGTAATAGCTACAGGA
AGTAGAAACTTTATACCACCAATTAAGGGTCATGATTTAGAAAATGTGTTTACTCTTAGA
AATATAAAAGATTTATATAGTGTAAAAGAAGCACTAGAAAAATCTAAGAAAGTTGTAGTG
ATTGGTGGCGGTTTATTGGGACTTGAAGCTGCATGGGAATTTAGACTAAAAGGATTAGAA
GTAGTAGTAGTTGAAGCCATGGATAGCATACTATCAAAACAACTTGATAAAGAAGGTAGT
AAAATATTAGAACAATGTGTAAGAGATACAGGAATAGATGTAAGATTGGGTGTAGCAGTT
GATGGTATTGAAGGTGATGTAAAAGCTCAAAAAGTTGTATTTAAAGATGGAGATAGTGTC
GACTGTGATATGGTAGTATTTTCAATTGGTGTAAGAGCAAACACTCAGATGGTTCAGGAT
ACATCTGTAAAAATTGATAGAGGTATTGTTGTAGATAAGACATTACAGACAAATGTTAAA
GATATATATGCTTGTGGAGATGTTGCACAAGTGGGAAATATTAGTTTAGCAATATGGCCA
TCTTCAGTAGAAATGGGAAAAATAGCAGGGGCAAATGCAAGTGGAGATAATTTGACATTT
GAAAGTGAAGTATATCCAGTTTCATTAGATGCAATGAATGTAAAAGTATTTAGTATTGGT
AATATACAAAATTTTGATAAAGAAATTTCATCAAAAGATGAAGGTCAAAGAATATATAAA
AAATTATTTATGAAAGATGGTTCATTAGTTGGAGCTATACTTATAAATGATTTAAGCTGT
ACTGTTAAATTGATAAGATTAATATCTGAAAAAGGTGATTTTGAGGATATTATGAAGGCT
GATATACTATAA
>Cdif_630_PROKKA_01785 walR_1
ATGAACGAAAATATTTTGATTGTGGATGATGAAAAAGAAATAGCAGATTTAATTGAAGTA
TATTTAAAAAATGAAGGTTTTACAGTATACAAGTTTTATACAGGTAAGGAAGCTCTAGAA
TGTATTGAATCTAAAAATTTGGATATGGCTATTTTAGATATTATGCTTCCTGATATTGAT
GGATTTCATATTTGCCAGAAAATTCGAGAAAAATACTATTATCCTATCATTATGTTAACA
GCTAAAATTGAAGATATAGACAAGATAATGGGTTTAACCATAGGTGCTGATGATTATATA
ACAAAGCCATTTAACCCTTTGGAAGTTGTTGCAAGAGTAAAGACACAATTAAGAAGATAT
ATGCGATATAATAATTCTTATGAACAACAGTCGATAATTGTTAATGAGTATGATATTAAA
GGATTGATTATCAATAAAGAAACACATAAATGTAGTTTATTTGGGAAAGAAGTAGCATTA
ACACCGATTGAATTTTCTATTCTTTGGTATTTATGTGAACATCAAGGAAAAGTGGTTCCT
TCTGAAGAATTGTTTGAAGCTGTATGGGGAGAAAAATATCTTGATAATAATAACACAGTT
ATGGCTCATATAGGGCGATTACGTGAAAAAATTCATGAACCTTCTAAAAACCCGAAATTT
ATAAAAACTGTATGGGGAGTAGGTTATACAATTGAAAAGTAA
>Cdif_630_PROKKA_01786 phoR_4
TTGAAAAGTAAAAATATTAAAGTCAATCCTGACTTTACTCAAGTGAGAAATAAAATTTTT
ATGAGAACAGCTTTAATGGCATTTATAGCCATTATTTTCATATGGATTTTATATTCTTTT
ATATTGTATGGTAAGTTTTCTATCTGGATAGTATCATTCTTTGAAAATGCTTTTCGTATG
GAATATAAAGCTGCATTGAATTTATATCAGCAGATTTTCCGTAATAGCATGGAGCTCTTC
ATGATACTAGCTATGGTGATTGTGTTTTTTATAATATTCCGTGTTTATTTAAATTGGTTT
ACAAAATATTTTAGTGAAATAAATCAAGGTATTGACTCTCTTATCAAAGAAGATGTTGGA
GAAGTGGCTTTATCTCCAGAGTTATTGGCAATAGAAAAGAAAATAAACTCAATTAAACAT
ATACTTGAACAACGTAAATTTGAGACACAAATGGCAGAACAACGTAAGAATGAACTTATT
GTTTATCTTGCACATGATTTAAAAACACCACTTACATCAGTTATAGGGTATCTGACACTA
CTTCGAGATGAAAGTCAGATTTCTGAAGAACTGCGAAAAAAATATTTATCTATTTCGTTG
GATAAGGCAGAGCGTCTTGAAGATTTAATTAATGAATTCTTTGAAATTACAAGGTTTAAT
TTATCAAATATATCACTTGAATACAGTACAGTAAGCTTAACTCGTATGCTTGAACAACTA
ACATATGAGTTTAAACCTACTTTGATGAGTAAGAATTTAAAATATACACTGAATGTTACA
CCAAATATGATGATAAGGTGTGATGTTAATAAAATGCAACGTGTATTTGATAACTTATTA
CGAAATGCTGTTTATTATAGTTTTGAAGATACTACTATTGAAATAACAGCTGTACAGGAG
GATGATTATATAAAGCTTAAATTTATAAATCATAGTAATATGATTCCAGAGGAAAAACTT
GAGCGTATTTTTGAACAATTTTACAGGTTGGATACATCTCGTAATTCAAACAGTGGTAGA
GCTGGGTTGGGACTTGCTATAGCTAAAGAAATAGTGGAGCTTCATAACGGGACAATAACA
GCTCATAGCGAGAACAATATAATTACCTTTAAGGTTATTATTCCGATTGTAGGAAATTTG
TAA
>Cdif_630_PROKKA_01787 vanB
ATGAATAATAAAAAAATTGCAGTTATATTTGGTGGAAACTCAACAGAATATGATGTATCA
TTACAATCAGCTTTTGCAGTACTTGAGAATTTGAATACGGAAAAATATGATATTCTACCA
ATTGGAATTACAAGGGAGGGTAATTGGTATCATTATATTGGAGATTATAATAATATCCAG
AATAACACTTGGTTTGAAAGGGATACTGATATAATTCCAGTTATTGTTTCGCAGAACCGT
GTCAAAAATGGTATTATTGAATTTTTAATTTCTGATGCTGTTTCTCAGAATCATATTCCA
AATAGTGCTATTGAATCATGTGAAAATGATATTAAATACACTAAACTTGATTTTGTATTT
CCTGTATTGCATGGAAAAAATGGAGAAGATGGAACAGTGCAGGGGTTATTTGAATTGGCA
GGTATACAGGTTATTGGATGTGGTACTCTTTCTTCAGCATTATGTATGGACAAAGACAAA
TCACATAAACTTGTTCATTCAGAAGGTATTAAAGTACCAAAATCAATATTACTAAAATAC
TCAGATAAATTTAATGTGGCTGAACTGTCAAAAGACTTAACTTATCCATTATTTATAAAA
CCTGTGCGTGCAGGTTCATCATTTGGTATTAGTAAAATTTATAAAAAAGAAGAGTTACAA
GTAGCAGTAGACTTGGCTTTTGAACATGATAATGAAGTAATAATTGAGGAAAATATTGAT
GGTTTTGAGGTAGGGTGTGCAGTTTTAGGAAACAATGACTTACTTGTTGGAAGAGTAGAT
GAAATAGAATTGTCAAAAGGATTTTTTGATTATACAGAAAAATATACATTGAAAAGTTCA
AAAATTCATATGCCAGCTAGAATTGATTTGGATTGTGAGAAAAGAATACAAGAGACAGCA
AAAATTATTTATAGAACTCTTGGATGTTCTGGATTTGCTAGAGTAGATATGTTTTTAACT
CCATCTGGTGAAATTATTTTTAATGAAGTCAATACAATTCCTGGCTTTACTTCTCATAGT
CGTTATCCAAATATGATGAAAGGTATTGGACTGTCTTTTGAAGAAATATTGGACAAGATA
ATTGAGGTGTACATAAAATGA
>Cdif_630_PROKKA_01788 vanY
ATGATGAATAATATTTTATTAGATAAAAATAAAGAAGATAAAATGACAAATACTATCTTA
TTGACTAAAGATAAAGTTTATGATGGGAATCTAATTCTAGTAAATGCTTTTTTACCAGTT
AAAACATCTGAAGATATAGATTTAATTCCTGTAGATACAAGGTTTCCAAGTATTCTTATG
AAACGTGAAGCTACAAACATTTTACAAAATATTTTAAAAAGTATATGTGGAATAAATGAA
ATAGTACCTGTAAGTGGATATCGTACTGCAGAAGAACAACAAGATATATATTCAAGTTCT
CTGCGTGACAATGGAAAAGACTTTACTAAAAAGTTTGTAGCACTTCCAAATCACAGTGAA
CATCAGACAGGGCTTGCTATTGATTTAGGGTTAAAGAAAGAAGTTATAGATTTTATCTGC
CCTGAATTTCCTTATAATGGTATTTGTAATGAGTTTCGTAAGGCAGCACTACATTATGGT
TTTATAGAGCGTTATCAGTGTAAAAAAGAAGAAATAACAGGAATATCTCAAGAACCATGG
CATTTTCGTTATGTGGGATATCCGCATTCTGAGATTATCAATAAAATGAATCTCGCTCTT
GAAGAATATATAGAATATATTAAGAGATTTTCGTATACAAATTGTTTAAAAATAGAAGAT
AAAGAAAAAATTATAGAAATCTTTTATGTGCCTATTCATACTAAAGAAGAAGTGAGAATC
TCTATACCTGAACAATGTGTATATCAAATATCGGGTAACAATAAGGATGGTTTTATTGTG
ACATTTTGGAGAAATAGAAAGGACTAA
>Cdif_630_PROKKA_01789 vanT
ATGATTAGGAATAAATCTTATGCAGGGCTTGATTATTTTAGGATTATAGCTGCATTACTT
ATAATTGCAATTCATACATCTCCATTATTATCATATAGTAAAATGGCTGACTTTGTGTTA
ACTAGTATAATTGCTCGTATTGCTGTGCCATTCTTTTTTATGCTATCAGGCTTTTTTCTA
ATTTCAACATATAATTATAATTGTAATAAACTGAAATCTTTTCTAAAAAATGTATTATTT
ATTTACGGGATAGCTATTGTAATTTATATTCCCTTAAATATTTACACTGGATATTTTTCC
ATGAATAATTTAGTGCCCAATATTATTAAGGACATTGTATTTGATGGGACTTTATATCAT
TTATGGTATCTACCTGCATCAATTATTGGTGCAAGTATTGCATACTTTCTTGTAAAAAAA
CTAGGTTTAAAGTACTCATTAGTAATCACTATTGTTATTTATGTAATTGGTATGTTTGGT
GATAGTTATTATGGTTTTTTAGAAAAAATACCACTATTAAAGAATTTATATGGGTATATT
TTTGAAGTATCAGATTATACACGAAATGGTATATTTTTTGCACCTGTATTTTTCATACTT
GGTGGAATAATATCTAATAAATCTAATTATATGTCAACTAAAAATAGCTTGATTGGATTT
CTTATATCATTCTTACTTATGTTATGTGAGGGAATGTTTTTACATAAACTAGGGGTACAG
CGTCATGATAGCATGTATATTATGTTATTGCCATGTATGTATTTCTTATTTACAGCCTTA
ACATTTTTGAAAGGTTCTCGAGCTAGGTTATTGCGAACATCATCATTAATTATTTATATT
ATACATCCTATGATGATTGTTGTTATTCGTATGTTTTCTAAAATATTCGGAATACAAACT
GTCTTGGTTGACAATAGCCTTATTCATTATATAGTGGTAAGTATAGCATCTTTTATAGCT
TCTATAATTATTATATTGATTCTTAAACCTCTAAAAAAAGACTTGAAAGGAGAACATAAG
GTAAATACCAATAGAGCTTGGATTGAAATTGATTTAAATAATTTGGAACATAATGTAAAG
ATGATACAAAAAGCTATGCCAGAAGATTGTGAATTGATGGCAGTTGTAAAAGCTAATGCC
TATGGTCATAGTGCTTTTGAAGTAGCGACTTGTGCAAACCAAATAGGTGTAAAAGCATTT
GCAGTAGCAACAATAGATGAGGGGATTGATTTACGTCGATATGGAATACTAGGAGAAATA
TTGATTCTTGGATATACTAACCCAATAAGGGCAAAGGAACTTCATAAATACAATCTTACA
CAGAGTGTTATTGACCTTAATCATGCTATCTCTTTAAACAAACAGAAATACAACATAAAA
TCACACATTAAAATTGATACAGGTATGCACAGACTGGGTTTTGATGTTAATGATGTGAGG
TCAATTTTAAAGGCATTTAAATTAAAATACTTAGATATATGTGGCATATTTACACACTTG
TGTGTTTCAGATAGTCTGAAAGATGAAGATGTAGACTTTACAAATAAACAAATTGAATGT
TTTTATAAGTTAATTGATTTTCTGTTAAAAAAAGGTATAAAAATTCCTAAAGTACATATT
CAAAGTAGTTATGGTTTTTTTAATTATCCCAATCTTAAGTGTAATTATGTAAGAATTGGA
ATTGCATTATACGGGATATTAAGTTCTCCAAATGATACGACTAAATTGCAACTTGATTTA
CGACCTGTTTTATCCTTAAAATCACAAGTAATTCTTATTAGAAAAATACAAAAAGATGAT
AGTTTTGGATATGGAAGAGTCTTTATTGCAAGCAGAGATAGCGTAATTGCTATATTATCT
ATTGGCTATGCCGATGGTATACCTAGAAATTTATCCTGTGGAAAAAGTTACGTAATAATA
AATGGTTGTAGAGCAGCAATAGTGGGTCGAATTTGCATGGACCAACTTGCTGTTGATATT
ACAGATATACCTAATGTAGAAGTTGGTAATACGGCAATAATAATAGGAAGAGATAATTTA
TCTGAATTATCTGCTTCTGAAGTTGCAAATAACTCATGTAGTATATCAAATGAATTATTG
AGCAGAGTAGGAAGAAGGTTAAATGTTATAAAGAAGTAA
>Cdif_630_PROKKA_01790 ydjZ
ATGCAGTATATACAAGAACTACTTGATTTGACTCAAAATTATTGGGTGTTAGCCACAATA
ATCGGCTTATTAAGTGCATTTATAGAAAGCTTTATACCAGCCTTACCACTTGTTGCTATA
GTTACAGCAAATGCTGCAATACAAGGATTATTTATTGGATGTTTGTTATCATGGATTGGC
TCAGGACTTGGGACAACTTCATTATTCTTATTAATAAGCAGATTTAATGATAGTAAGCTT
TTTAATAAGTTGAGAAATAGTAAAACTGAAAAAGCAATAAGTTGGATGGATAAACAGGGA
TTTAAGTTATTATTTATAGCGTATGCCTGTCCATTTATGCCCGGTTGTTTAGTTACTATC
GCATCAGCTTTTGGTAAAAAAGATTTAAAAGATTTTGTGCCAGCAATGTTGGCAGGAAAA
TTTGTAATGTTTATAGTTATAAGTTACGTGGCAAGTGATATAGAAGGTTTTATAACAAGT
CCTTTAAAGATAGCATCATTTATATTATTGGTGTTTTTGTCATGGAAGATTGGAAATAGA
GTAAATAAAAATCTTGAAAATCATAATTATGATTTCCATCATAAAAAACATCACAATGAT
AAAGATGATAAAATGATTTAG
>Cdif_630_PROKKA_01791 ydjM
ATGATAAAAGAAACACATGAAAGGGGAGGTTATATATTCGCACTTTTGATACTCCCCTTT
ATAAACAATCTATACCTAGTTAAATACGATATTGCATATAAAATAGTATTAATTATAATT
TATATTTATTTTGCATATTTAGGTTCTTTATTTCCAGATATAGATATGAGAGGTTCTTAC
ATAAGTAAAAAATTTATGTTAATATACAAATTATTTGGAAGTAGGTTTAGACATAGAGGG
TTTACTCACAGTCTAATTGCCTTATTACTTATTTATAGTTTTTTTAAATCTCTGACAATC
TTCACTAACAATAATATAGTTTTCTCATGTTTGTCCAGTGGGTTTATAATAGGATATCTA
TCTCACTTGTGTCTTGACCTTATTACTAAAGAAGGTATTGAATTGTTTTATCCCATTACC
ATAAACATTTCTTTACTACCTATAAAAACTAACTCAAAAACAGAAAAATTCATATCTAAG
CTATTAAATTTCATAGTTATTTTTTTGATTGGATATCAATTTTATATTTTATTATAG
>Cdif_630_PROKKA_01792 sodA2
ATGAAGAAAAAAATATTAATACCAGTTATTATGTCTTTATTTATAATCTCACAGTGCATA
ACTTCATTTGCTTTTACACCTGAAAATAACAAATTTAAGGTTAAACCATTACCTTATGCA
TATGATGCACTTGAACCTTATATAGATAAAGAAACAATGAAACTGCATCATGATAAGCAT
TATCAAGCTTATGTTGATAAATTAAATGCTGCTCTTGAAAAATATCCTGAGCTTTATAAT
TATTCTTTATGTGAATTATTGCAAAATTTAGATTCTTTACCTAAAGATATTGCTACAACT
GTAAGAAATAATGCAGGTGGAGCTTATAATCATAAATTCTTTTTTGATATAATGACGCCA
GAAAAAACCATACCTTCTGAATCTTTAAAAGAAGCTATTGATAGAGACTTTGGTTCTTTT
GAAAAATTTAAGCAAGAGTTCCAAAAATCTGCTTTAGATGTCTTTGGTTCTGGTTGGGCT
TGGCTTGTAGCTACTAAAGATGGGAAATTATCTATTATGACTACTCCAAATCAGGATAGC
CCTGTAAGTAAAAACCTAACTCCTATAATAGGACTTGATGTTTGGGAGCATGCTTACTAT
TTAAAATATCAAAATAGAAGAAATGAATACATTGACAACTGGTTTAATGTAGTAAATTGG
AATGGTGCTTTAGAAAATTACAAAAATTTAAAATCTCAAGATTAA
>Cdif_630_PROKKA_01793 asnB_2
ATGGACGGCAATATTTCAATTTATTATAAAGGTGATATATCTAAAAAAGAAGATATTAAA
TTTAAAATAAAAGAATCTGTAAATAATACAAGACTTTCTAGTAGAATAGAGTATAAGGAT
GAGGAAAAAACTTTTGATTTTGAAAGATTTAATGTAATTGATGCTATTTATGGAAATAAA
CCATTTGAAAAAGATGGAAAAGTTATTGTTTTTAATGGAAATATATATAACTATCATGAA
ATAAAAGAAGAATTAATTAAAAAAGGACACAATTTTACTACAAATGATGATATTGAAGTC
TTATTGGCATCTTATATAGAATTTGGTAAGAATTGTGTACATAAGATTAAAGGAATGTTC
AACTTTATAATCTATGATAGAGAAAATGAAAGTATATTTGGAGCAAGAGATTTATTTGGG
ATAAAACCACTTTATTATATAAATAAGGAAAATGCAATAATTTTTTCCTCAGAGTATAAG
TTTTTACTTGAATATATGAAAAATTTAAATATAAATGAAAGAAGCTTACAAAGTTATTTT
TCATTTCAATATGTACTTCCTGAAGATACTATGATACAAGGAATAAGGCTGATACCAGCA
GGTCACTATTTTAGGGTAGAAAATGGTATACTATCTTTAAAGAGATATAATAAACTTGAG
TTTAGAAGTAGTACAAAATTTTTTTATACTAAAAATCACTTAGGCAATAGAGATGTGAAC
GAGGATGATATAAGAAATATAGTAGTAGATTCAATAGTAACTCATATGGAAGAGGAGAAA
GAAATTGGAACATTTCTGTCTGGTGGAATAGATTCATCTATTATAACTACTGTGGCTTCA
CAAATTAATCCAAATATAAAATCTTTTTCTGCAGGCTTTAGTGTCAAAGGATATAGTGAA
TTAGAGGTAGCAAAGAAAACAGCTGATAAGTTAGGTATAGAAAATATCCAGATTAATATA
ACACAAGATGAATATATAAAATCATTACCGAATGTAATTTATTCTTTGGATGACCCTATA
GCAGACCCTTCAGAAGTAGGTCTTTATTTCTTAATTAAAGAGGCAGGTAAACATGTTAAA
GTAGCATTGTCTGGAGAAGGAGCAGATGAATTATTTGGAGGATATAATATATATAAAGAG
TATAGTACTATGAAATCAGTTGTCAATTCACCTACTTATATTAAAAGTATATTAGGAAGA
GTTTCAGAACTTATGCCAAACATAAAAGGAAGAAATTATCTTTATAGAGCTACAACACCA
TTAGAAAAAAGATATATAGGAAATGCAAAAGTTTTTGAAAACAGCGAAGTAAAAAGATTC
TTTTTTAAGTATAAGGAAAAGAATATATATGAATACCTGTTGTCTAATTTGTATAGAGAT
GCACAAAAAAATAATTACGATTATATAAGTAAAATGCAACATATAGATGTGAATACATGG
CTTCAAGGCGATATACTTCAAAAAATTAGCAAACTTTCTACAGCTGAGCAGGTTGAACTT
AGAGTACCATTTTTATATAAAGATGTATTTGATGTAGCAAAAAATTTAAGAATGGAGCAA
AAAATAAATAAGAATAATACAAAAGTTTTACTTAGAGAGGCGTTTAGAGAAATAGTCCCA
GAACATGTTGTTCAAAGGAAAAAATTAGGATTTCCAACTCCAATAAGAGTTTGGTTAAAA
GATTCTCTAGGGGATATTGTAAAGGAAACTATTTATAATTCAAATGTAGATGAATTTATA
GATAAAAAATATGCAATAAAACTTTTAGATACGCATCTTAAAGGTCATAGAGATAATTCG
AGAAAAATATGGACTATATTTACATTTTGTCTATGGCATCAATTATTTATTGAGCATAAA
AATGTCGAGTATTAA
>Cdif_630_PROKKA_01794 mucD
ATGATTTGTACTATTAAACCATTAAAGATTTCAATAAAAAAGTCAACTGAACCTCTAATT
GAATTTATATCTGATACTACCTATAAAAATAAGCGTTCTTCATATATTAAAGAAGTCTAC
TTTACAAGATATATAGGTGTTGATGATTCAATTGATAAATACATAGAAAAAATTAAAAAT
ATAGATACTTATTTTTTTAATAATCCTACAATTCCCTATATTAGATTAAACAATCTAAAA
ATAAATTTTGACAAAGAACAAACAGATAAGATGCTTAAAATTTTTAATATTTATAATAGT
TCTAAGTTTAACAGTTGGGATTTATATAATATCGACTTTCCATGTAAAATAGAAAATGAC
ACCTTAAATTGGACTAAAAAGATTGCATTTAAAAATACTTTAGATTTATTTTCCACAAGT
ATGCCAAATTGTACATCCTCTATCATCAAAAACTTTGCAGTTAAACTTTTGTGTTGGATG
GACTATTTTCTACCTAAATTATTTTATAACAAGGTGAAGACTACTATTTCACCAAAGATA
GTATACTTTGGAAATATTAAAAGGCAAGAACTTTTTTTCTTATATTTTTTATCACAACTT
GGGTGTGATATTTTATATATAAATCCAAATAAAGATATTCTTGATTTATATCCTGAATGT
TCAAAATTTTCTACTCTATTTGAACTTTCTAGGAAGACTCCAAATATATTAGAAATACCT
TTTGAAAGGCATATTACAAATATAAATTACAGTGAAAATACCAATAAGACTTCTCCTACT
ACGAATAAACCTAACTCTAAAAATACACTTAATAACACAAATCTAACATCTAAAAAAATT
GTACAAGATGAGGAAGTAGAACTTTCTTATGAAGACCTTGCAAAGTTATCAGCTTCTGTT
GTTATGATTGTTGTGTGCAATAACGAAAATAAACCGTTTAAGAGCGGTTCTGGAGTAGTA
ATAAATAATGAAGGTTATATACTTACGAATCTTCATGTAGTCAATGATGGGTATTCATTT
TTAGTTAGATTTGAAAATGATGATAAAGTTTATACATCTTACCAAATTATAAAATACCAT
TCAGATTATGATTTAGCTGTGATAAAGGTTGATAGAAAATGCAAGCCAATACCTGTTAAA
GTCAGTAAAAAACCTGTGAGAGGTCAAAAAATAGTTGCAATTGGAAGCCCTTTAGGTCTT
TTTAATACAGTTTCAGATGGAATTATTTCAGCTTTTCGTGATTTTGAAACGGTTCAAATG
ATACAATTTACAGCTCCAATCTCTAGTGGTAGTTCAGGAGGAGCTCTTTTAGATATGTTT
GGAAACTTACTAGGATTGATTTCCGCTGGATATGATGATGGACAAAACTTAAATTTAGCT
GTTGAAAGTAGTCTTGTCAAAATATTTGCCAATAATTTTATTGAGATAGTAAACTAA
>Cdif_630_PROKKA_01795 yceD_1
ATGGGTATAACATTATCAAAAGGCCAAAAGGTTGATTTAACTAAAGGAAATCCAGGTCTT
AAAAATATTTTAGTAGGTTTAGGATGGGATACTAACAAGTATGATGGTGGATTTGACTTT
GATTTAGATACAGCAGCATTTTTAACAGGAGCAAGTGGAAGTGTTACTAATGATGGAGAT
TTTGTATTTTACAACAATTTAAAACATACATCTGGAGCAGTTGAGCATCTAGGAGATAAC
AGAACTGGCGAAGGTGATGGAGATGATGAACAAATAGTTGTTGATTTATCTAAGATTCCT
GGAGAAATAAGCAAGATTTCTTTTACTGTTACAATTCATGATGCGACAGAAAGAAGACAA
AATTTTGGACAAGTAAGTAATTCTTATATAAGAATAGTAGATAAAGACACAAATGAAGAG
TTAATAAAGTATGAATTAGGAGAAGATTTTAGTATAGAAACAGCTATAGTAGTAGCTGAA
ATATATAAGCACAATGGAGAATGGAAGTTTAATGCACTAGGTTCTGGCTTTGAAGGTGGT
CTTGCTGCATTATGTGGAAACTTTGGAATAAACTTATAA
>Cdif_630_PROKKA_01796 yceD_2
ATGGCTATAGTATTAAAAAAAGGACAAAAAATCGATTTAACTAAGGGAAATCCAGGTCTT
AAAAATATAAAACTTGGACTAGGATGGGATACAAATTCATTTGATAGTGGCTATGATTAT
GATTTAGATGTAAGTGTTTTCATGGTTGGAGAATCTCAAAGAGTTGAAAAAGATGAAGAT
TTTATATTCTACAATAACTTAAAACATCCATCTGGAGCAGTTGAACACTTAGGTGATAAT
AGAACTGGTGAAGGTGATGGAGATGATGAGGAAATATTAGTGAATTTAGAGACAATGCCA
AAGCATATACAAAAGATAGCTGTAACAGTTACAATATATGAGGCTGCTGAAAGAAGACAA
AATTTTGGACAAGTAAGTAACTCATATATAAGAGTATTAAATTCTGAAAATGATGAAGAA
ATATTAAGATATGACTTAGGTGAAGAATTTAGTATAGAAACTGCAATTACAGTATGTGAG
ATATATAAGTATAATGGAGAATGGAAGTTTAGTGCAGTTGGAGCAGGATTTGAAGGTGGC
TTAGAGGCACTTTGTAGAAACTATGGCTTAAATGTTTAA
>Cdif_630_PROKKA_01797 yceC
ATGTCGATTAATTTATCAAAAGGTGATAAAATAGATTTAAAAAAATCTAACCCAGGACTG
AGTAACATACTTGTAGGTCTAGGATGGGACCCTGTGCAACAATCTGGAGGAGGTTTTTTT
AAATCGTTATTTGGTGGAGGACAAGCTGATATAGATTGTGATGCATCTGTATTTATGCTT
AATCAAGAAGGTAAATTAAGTGGAATAAAAGATTTAATTTATTTTGGAAATCTAAAAAGT
GCCTGTAAATCAGTTTTGCATACAGGAGACAATCTAACTGGTGAGGGTACAGGTGATGAT
GAACAAATCCTAGTTAATTTGGATAAAGTTCCATCAAATATTCATAAATTATTGTTTGTG
GTAAATATATACAATTGTGTAGATAGAAAACAACACTTTGGAATGATAGAAAATGCCTAT
ATAAGAGTTGAAGACCAAGGTAATAAGAAAGAGATAGCAAAATACAATCTATCTGATAAT
TATTCTGAAAAAACTACTCTTATAGTAGGAGCTATATATAGAAAAGATGGAAGTTGGCAA
TTTAAAGCAATTGGTGAAGGAACAAAAGATGCGGGTCTTAAAGAAGTAATGCAAAATTTA
GACAGGATTGAGTGTGCATATGGAATTTAA
>Cdif_630_PROKKA_01798 group_9357
ATGGAATTTAATAATGATATCAAATATTATAATGTAGATAAAGAAGAAGTTACAAAAGAC
TTATCTGTTAATCCTGAAAAAGGTTTATCAGAATCAGAAGTCAAGACTAGAAGAGAAAAA
TATGGTTTGAATGAATTTACTCCAAAAGAAGAGGGTAGTTTTTGGGATGATTTAAAGGAA
AGTTTAAGTGAACCAATGATAGTTATCTTGATTATTGCAGCAGTAGTAAGTGCAGTAATT
GGGGAAACTCATGATGCAATAGGGATTGTAGGTGCTATAGCAATAGGTATAGCAATAGGT
ATGATTACAGAAGGTCGTTCTAAGAAAGCAGCAGAAGCTCTTTCTAAGTTGACTGAAAAC
ATAGAAGTAAAAGTATTGAGAGATGGGGAAGTACATCAAATTTCTAAGAGTGAATTGGTA
CCAGGTGATATAGTATATATTGAAACTGGTGACATGGTACCTGCTGATGGTAGACTTATA
GAAAGTATAAACCTTAAAATTAGAGAAGATATGTTAACAGGAGAATCTGATGACGTATCT
AAAAAGTGTGATGTAGTAGTTTCTATGGAAGAGATAGAATCTAAAGGAGCAGTAGTAGTA
CAGGAACCAATACCTGCAAAACAGATAAATATGGTGTTTGGTGGTACACTTGTAGCTTAT
GGTAGAGGAGCTCTAGTTGTAACTTCAATTGGAGATAATAGTGAAATGGGTAAAATTGCT
CAAAACTTATCAGAAACAGATGAGCAAACTCCACTTCAGATAAAACTTGGAAATTTAGGT
GGTTTGATAGCCAAAGTTTCTAGTGCAGTAGCAGGATTACTATTTATATTTATGGTTTTC
CAAATGATAAGTAAGAATGTATTAAATGTAGATATGTCTGGAATATTACCGTTTTTAGAA
TCAATAGACCCAGTTAAAACAGCATTTACAGTATGTGTTGCGTTGATAGTTGCAGCAGTG
CCAGAAGGTCTTCCAACTATGATAAATATGACACTTGCAATAACAATGCAAAAAATGGCT
AAAATAAATGCATTGGTTACTAAAAAAGAAGCTTGTGAAACGATAGGTTCTGTTTCTGTA
ATATGTTCAGATAAAACTGGTACATTAACTGAAAATAGAATGACTGTAGAAGTTGCATAT
GTTGATGGTAGATATATTGAAAGTTCAGAAGAGGAAATAAATAGTTATTTTGAAGAAAAC
TGTATGATAAACTCTACAGCTGATGTAGAGCACAATGATGGTGATATTAAGTATTTAGGA
AGTGCTACTGAATGTGCATTGCTTTTATATTACAAAAACGTAGATTATAGACAAGTTAGA
AAAAATTCTAATATAGTAGCTCAAAATCCTTTTACTTCAGATTCAAAGAGAATGACTTCT
GTTATAGGTCAAGATAATCATCATGTACTATTATCAAAAGGAGCACCAGAAGTCTTACTT
GAATTATGTTCACATATTCAAAGAGGAAAAGACATAGTTCCATTAACTGAAAATATAAAA
CATGAGATTTTAGAAGAAATAAAGAAATTGCAAATAAAATCAATGAGAACTTTAGGGTTT
GCATATAAAGAAATCTCACAAGCTGAAGAAGAAGCAGCAGTAACTGCTGAAAGTGATGCT
ATGAATGTAAGTGCAATGGAAAATAATTTAGTATTTAGTGGTTTTGTTGGTATAAGAGAC
CCACTTAGAAAAGATGTTATAGAGTCTGTAAATACAGCAAATAAAGCTGGTGTTTCTGTA
AAAATGCTTACAGGAGATAATATAAATACGGCAAGAGCTATAGGTGAAGAGTTAGGCCTA
TTAAAAAATAATATGAGAGTGGTTGAAGCTTCATATATAGATACTTTAGATGATGAAGAA
TTAAAACAAGAGATACAAAGTATTTCAATCGTGGCAAGAAGTAAACCAGATAGTAAAATG
AGAATAGTTTCAGCTCTGCAAAAGAGCGGAGATGTTGTTGCAGTAACAGGTGATGGTATA
AATGATGCTCCAGCACTTTCAAAAGCAGATGTTGGTATAGCAATGGGTATATCTGGTACA
GAGGTATCTAAAAACGCAGCAGACATAATTTTAACTGATGATAGTTTTAGTACCATTGTA
AAAGGTATTAAATGGGGTAGAGGAATTTATGATAACTTCCAAAGATTCGTTCAATTCCAA
TTAACTGTAAATGTAATTGCATTTTTAGTGGCTATAATATCTCAAGTTATGGGACAAGAG
ATGCCATTTACTACAATACAATTATTATGGGTAAACATCATTATGGATGGACCACCAGCA
CTAGCATTAGGTTTAGAGCCAGTTAGGGACCATGTGTTAAACAGAAAACCTGTTGATAGA
AAAGCCAATATAATTTCTAAGTCAATGGTGTATACAATAGTATTAAATGCATTTTATATA
ACAGCAATACTAATGTTACAATCTACATTTAATTTCTTAGGAGTTGATGAAGCGCATAAG
GGAACAGTAATGTTTGCGTTATTTGCTTTTAGTGCACTGTTTAATGCATTTAACTGTAGA
GAGTTTAATGCAGATAGTATCTTCCCTAATTTTACACATAACAAATTAGCACTACAAATA
ATAGTGTTGACAGGAATTGCACAAGTAATATTTACTCAGCTATTCCAAGATTTCTTTAAC
TCTGTAGCAATGGATTTTATGACATGGGTAAAAGTTTTATGTGTAGCAGCAAGTGTAATT
GTGGTTAATGAAGTTGTAAAATGTATAATAAGACTGGTAAAACCAAAAAAGACTGCTTAA
>Cdif_630_PROKKA_01799 group_3071
ATGGGTGACTCAAAGGTATTTGAAAAAATATTCTCCAGCCAATCAGATAGAGGAAATTAC
ACTCCTTCAAAGGGATATCTAAGTTATTTTATTTCGTATATTGGTTTAGAAGATGAAGTT
TTGTACAATCTCGAGATATTTAAGACAAAACAAAATATTGATAGCAAAAAAGATATTGCT
TTATTTACTGATGTTATAGCAAATCCTAGTGATTTTGATATTATAAATTATTTTAAAAGT
GGACTTCAAAAATATAGAACTAGCATGGAAGATGTAGATATAAATATTTTGGGATTTGAA
GATATTGATTATAAAATAAAGCAAGCAATGGATAGAGTGTTAAAAGAAGAGGAAAAAGAA
TTTACTAATGATAGAGTTAAACAAAATTTTATAGTGAAAATAATGGCATGGATAAAAATT
TATATCGGTGCTTTAGATATAAATAAAAATGAAGCTCCAAAAGTAATATTTTATGGAGAT
ATAAAAAAACATGAAGTTTATTTACTCTTAATATTATACTTGGCAGGTTTTGATGTTTTA
TATCTTAATCCAAATTCAAAGAGTAATATAGATATTTTAAAATCAGAAAGATACAATATA
GAGTTTGAAGAAGCCAACATAATAGAAGAAAAAATTTCTTTTGAAGAAAGGGTTATTTTA
GGGGAAAAAATAGATAAAAGTTCTGTAAAAAAAGCTTTTACTGTTGGGGCAGAAGCATCA
AAGCGTATAAGTGAGGAATTGTTAAATGATGCAGGATTTATAAAACCTTGGCAACTCCAA
GATAGAAAAATAAAAAATCTACTTCTAAGTTCAACTGTTGATGAAATATCAATATACTGG
AATCAACCACTTAAATTAAGACCAGGATTTAAGTTTAATGATGCTATTGTAGAAGCTCCA
AATTTTCTTTCTAAGATTAATGGAATATATAACGATAAGAATGAATATATTAAGTTTTTA
GATTTATTAAGAGATTCGGAAAGTTCAACATTTATTGAATTTAATGGAGATGTAGATAGA
TTTTCAAAAGCTTTTACAAGAGAAGCTTTTAGTTTATCCTTTTTATTGGATTCAAAAGGT
GCAATAGATAAAAACTCTGTTTTAAATAATAAAGATTATTCCATATCAACACTAGCATTG
AATCAACAAATTATGATTTTAGAGAAAGTGGAAGAGTTGTTAGAAGGAAGTATGTTTTTG
AATGGTTTAAGTGGAGAAGACAAGATAAAAGGTCTATTTACAGTACTTCACATGGATAAG
AAATTTGTTCATATGATGAACAATTTCGATTACTCACTTATAAACCCAAAATTGATTATA
TACATGTACAAGAGTATTGTATTTGATAAAGAAATAGTTTTTCTTATGCTTTTACTTAGT
AAGATTGGATTTGATATTATCATATTATGTCCAGGAGGAGAAAACAATATAGAGAATGTT
ATAAATAACCAATTGATTGATGTACACAGATTGGATAAAATGGTATATGACCTTAAATTA
AATTCGCTTGAAAATGATATACCTTTACTTAAAAAAATTTTTGGAAAGAGGAGACGATTT
TAG
>Cdif_630_PROKKA_01800 group_9288
ATGGGGATAAATATAAATAGTTTTTCAAAAGATAAGAACTCTGTAGAGGTTACTGAGAAT
TTGCCTACAGCAGTTCAAGAAGAAAACTTCGATATAATGGAATATACAAATAATAAAAAA
AATGAACTGAGAAAGTCTAAGGAAGTTGAGGCATTGACATCCCTTATAGAAGTAGAAAAT
CCAGATACGATTTTACAGTTTGGTAGGAAAGCATCTGAAGGAGTAGCAAGAGTTTCTGAT
AGCCTTTTAAATACAATAAAATTAAATAGAAATGAAGAAAATTCTAAAATGCTGGTTCAT
TTAACTAAAATAATGGACAAGTTTGATTTAGACGATTTTCAAGAAACTAAGGAACCAAAT
TTCGTTCAAAAACTTTTCAAAAAAGCTAATAATGCCATTGAAATGATGTTTCAAAAGTAT
GAAACATTGGGAGGAGAAGTTGAGAAAATTCAAATTGAGCTTGAACAATACGAAAGAGAT
ATAGCACTTTCTAATAAGCAAATAGGTGCTATGTTAAATGAAAACTTTGAGTTTTACAAT
GAACTTCAAAAATATATTGTTGCTGGAGAAATGGCAATAGAAGAAATGGATAATGAAATA
CTACCTTTCTTTAAACAAAAATCAGAGACTAGTGGAGACCAAATGGATGTTGTCAATTAT
CAAGAACTATTAAAAGTTTATGATATGTTAAATCAAAGAGTCTATGATTTAAGGATAGCA
GAAAATATAGCTATCCAAACAATACCTATGCTTAGAGGTATGCAACATAATAATTATGGT
TTAATTAGAAAAATAAATAGTGCATTTGTCGTAACTTTACCAGTATTTAAACAATGTTTA
TCTCAAGCTATATTACTTAAAAAGCAAGAATTACAAGCAAAATCTCTAAAAGCACTTGAT
GACAAAACTAATGAATTATTGCTTAGAAATGCACAAAATGTAAGTACTCAAAGTGCACAA
ATAGCTAGAATGGCTGGAACAAGTTCTGTTCAAATAGAAACATTGGAAAAAATGTACAAT
ACTATCAAATCTGGTATAGATGAAACTATGAGAATAGAAGAAAACAATAGAGCTTTAATT
AAGGATAATACAAAGAGATTGGAAGAATTAAATACGACTATAATTTATAATAAGTAG
>Cdif_630_PROKKA_01801 group_4872
TTGAAGGAGCCAGAAGATTTTAGTGCTAAGACTGAAAAAGATGTGTTGAAATATGCACTG
GGCGCTTTTTTATACGTTCCAGCTACTCAATATAATATGATTTATAAGAGTATTATAGGG
GATGTTAAGGGAGTTAGACCATTAGCTATTTGTTTAGAAGATGCTGTTGGAGTAAATGGA
GAGTTAGAGGCTATAGAGAATCTTAGATTAATTTTAAAAAATATTAGCAATGAAAGTATA
ACTAATAAAGATGGAATACCACTAATTTTTGTAAGAATAAAAGATGTGGAGCAACTGTTG
AGAATTAAAGAGATTATAATTAAAAATAGTCATTTTATAACAGGAATATTAATTCCTAAA
GCAAATTCGGAGTTAATTGAAAATTGTATAGAAGCTTTAGATTCTATGAATCTTCAAGAT
ATGTATGTTATTCCGATAGTAGAGACAAAAGAATTTATATATAATGAAAAAAAAGAACTT
AGTTTTACTAATTTGTACAATGCTATTTTAAGACATAAGTCAAGAATATTAAGCATTAGA
GTAGGCATAACTGATATATTAGGGATGTATGGTATAAGGAGAGATAAAAACTTTTCTATA
TATAATAATTTGATTTGTTCTTCATTTATATTAGATATAATCACATATCTTCAAAGACCA
GAGTTAGATATACCTATAAGTGGTGGAGTATCAGAATTTTTTGATATGACGAATAAAGAT
ATAAGAAATAAGTATATAGAAGAAATATTATTGGATAAATATCATGGATTAATTGGAAAG
ACCGTAATTCATCCAATGCAAATTCAAATTGTACAAGCGCTATCTACAGTATCATATGAA
GATTTTACTGATGCTTTGGATATACTGGATAGTACAGACAGTAAGTATGGTGTGAGCAAG
GGTGTATTAGGAGAGAGAATGAATGAAACAAATCCACATTTTTTATGGGCTAAAAAAACA
TTGATTCTATCTAAAATATATGGTGTATTAAATAAAGGAGTAGACTATGAAGAATTGCTT
AAATTTTAA
>Cdif_630_PROKKA_01802 group_3827
ATGAAGAATTGCTTAAATTTTAATTGTGAGATTGACATTATTGATAATCCATTGAATTTA
GAACTAAATGATTTTTTAGACGTAGGAATAAGAAATAATAGCAAAAGACGTTTTTTGTTT
ATCTCAAAGAAACTCGGTAAACATTTAGCATGTAAGCCAAGTGAGATGGATAATTTGGGA
AAATTAATGGCTACAATTTATAATGAAAAAAATAAGGAAGAATCAAATGGTACTGTTATA
GCTTTTGCTGAAACTGGTACAGCTGTTGGGCATAGTTTTTTTGATTACTTATGTGGAGAT
TATGAATTTATTCATACTACTAGAGAGCAGTTTGACGAGTTAGAAAATCTGGAATTTTTA
GAGGAACATTCCCATGCAACAGACCAGAATTTATACTTTGGTATGCTTAACAACTTTAAA
TTTGGAGATGAGATAATATTGGTTGATGATGAGATTACCACAGCCAATACATGCATGAAT
ATAATTAGGAAAATTCAAAGCATTTATCCTAAAAAGAAATACACTATATGCTCAATACTC
AATTGGGTAAGTGATGAAAATTTAAGTAAAGTTACTCGTTTAGAAAGAGAGCTAGATTGT
AAGATAGATTTTGTATACTTATTTAAAGGAAACTTTAAATTTTATATAGATGAAGATATT
ATTTCAAATTACAACGATAATTATAGTATTACTAAATTAGAGACTATTTCAAGTGATAAA
GTAAATTTAGTAGTAAATCATATTTATGTTGATTTAGAAGATTATATTGGAAATAAGAAA
TATGTAAAATATACAGGAAGATTTGGAATTAATAGAAGAGAACAATTTAGATTAAAAGAA
ATCGTTAAGAGAGAAAGTAAAAAAATAACTATGGCCAGTAAAGAATCTTTAAAAAATGAA
AAAGAAAAGATTCTATTTTTAGGTACTGAAGAATTTATGTATATACCTATGCTGTTTGCA
AAAGAAAAAGAAAATCAATATGATATATACTATCATTCAACAACAAGAAGTCCAATTATT
AATATTGATAAGAATAATTATCCTATTAAAAGTAAATTTATGCTAAAGAGTTTTTATAAT
ATAGATATTCAAAATTATATTTACAATATAGATAAACATAATTTTTCTAAGTGTTATTTA
TTTGTAGAGCTGAATAAAAGTGAAAATTCTTATCTAGAATTTATTGATATAATTAAAAAA
ACAAGTATAAAAGAATTAACTATAGTATGTTGTAGCTAA
>Cdif_630_PROKKA_01803 stiP
ATGAGAGATTTTAGCACGTATTCTAAAGATGATGTTATTTTTTTATTAAAAGATATATCA
AATTTAATTGAAGAAGAAGGAAATAAAGAAAGAGAATTAAAAATACAAAATGGTAGACAT
TATTCAGAAATGATACCAATAGAGTATGAAGTTAGTGAAGATTATCTGAATTTATATCAT
GAGAAACTAAGAGAAAATAAAGATAAACTTGCATTTTCTATAGGAGTTATGTGTGAAAAA
ATAATTAAAAAAAATGGAAATGATGTAGTACTAGTTTCACTTGCTAGAGCAGGAACACCT
ATTGGTATTTTGGCAAAAAGATATATAAGAAGCAAGTATAATATAAGTTTACCCCACTAT
ACAATCTCTATAATAAGAGATAAGGGAATAGATATGAATGCAATTGAATATATAGTAAAG
AATCATCCGAGCTCAAAAATTCAATTTTTAGATGGATGGACTGGTAAAGGAACTATATCA
AAAGAACTTGAAAAAGCATGTAATGAACTTAATGTTAAATTTAAAAAACATTTTGACTCA
ACACTTGCTGTATTAGCTGACCCTGCTGGATATTCAGGACTTTATGGAATTAGAGAAGAT
TTCTTAATACCAAGTGCATGTTTAAATTCAACCGTTTCTGGTTTAGTAAGTAGAACTGTA
CTAAGAGAGGATTTAATTGGTAAAAATGACTTTCATGGAGCTAAGTTTTATAGACATTTA
AAAGATAAAGATGAATCTATGAACTATATCGAAACTATAGAAGAATGTTTTAAAAATCAA
TTTAAGAATATATCTGATGAAGTTGAAAACTGGGAAAGCGACATTATAACAAGAGATGGA
TACTTTGATGTTTTAAATATAAAAGAAAAGTATAACATAACAGATATTAACTTTATCAAA
CCAGGTGTAGGGGAAACGACAAGGGTTTTACTTAGAAGAGTTCCGTATAAGATTCTTGTT
AAAGACTTAAATGATAAATCTTTAGACCATATATTCATATTAGCTAAGGAGAAAAATGTT
GAAGTTGAACAAATGGATTTAAAAGCCTATAAATGTTGTGGAATAATAAAAAATATGAAA
GATATTTAG
>Cdif_630_PROKKA_01804 group_3073
ATGATTGTTTTTTCAGATTTAGACAGGAGTATCATTTACTCCAATAAATTTTTAAATGCT
GATAGTAAATATGCTAATATAGAAATTTATAGGGAAAAAGAAATATCTTATATATCTTTA
GATACTATAAATTTAATAAAGCAAATACAATATTATGGTATGTTTATACCTACAACTACT
AGAACAGTGGAGCAATTTAAGCGTATAGAATTTAATAAATATGGGATTTATTTTCCTTGG
AGTATAACTTCAAATGGAGGAGTTATACTTAAAGATAATGAAATATTGAAATCATGGAGT
GAAAAAATAGATAAACTAAAATCTAATTATGAGCCCATTGAAAGTATGATTCATAAATTT
AAAGACTATTTGAATGTAGATGGAATAACTAATTTTAAAGTTGCAGAAGATACATTTTTT
TATATAGTTGTTGATTTATCAAGATTTAATTTGGATTCAATCAAAGAATATACAAATATA
TTGGAATCAAAAAATTGGAAGTTTTATGTGAGTGGCAGAAAAATATATTTTATACCAAAA
GAAATTTCAAAAGAAAATGCTATAAAATACTTGACTAAAGAATTAGGAATAGAATATTTT
TATGCAGTTGGAGATTCTATTATGGACTATGGCATGCTTAATATCTCAAATAAATCCTAT
GTATTGAAGCATGGTGATATAAATAAAAATGAAATAGAAAATTCATTTATATCAAGTTCT
TTCAATGGAATGAGTGGAACTGAAGAGATACTATCTAACATTTTAGACGAGAACTGCCTA
CTTAATATATAA
>Cdif_630_PROKKA_01805 group_9617
ATGAATATAGATGTCGGAAGCAAAATTAGATCTCTTAGAAAATCTAAAAATATAAGTATC
TCTACTTTAGCAAAAAATTCAGATTTAAGTACAGGCTTAATAAGTCAAATTGAGCGTAAT
ATGGTTGTTCCATCTATTGTAGCAATGTGGAAAATATCAAAAGCTCTTGATATAAATATA
GGTTATTTTTTTGAAGAGATTGGAAGAGAGGACTCTGATATAGTAGTAAAGAAAAATAAT
CGAAAAAAGATAGTAACTAATGATTCTACAAAATTTTACGAACTTCTTGTTCCTAATTTA
TCTGGAAAAAAAATAGAATTTATACTTGTTACACTAGATGGTCATACACACAAAAACAGT
GAATTTGTGACACACGAAGGAGAAGAATGTGGCTATATAATAAAAGGTAAAATGAAGATA
ACACTTGGAAATAAGGAATATCTATTGGAGGAAGGAGATAGTTTTTATTTTAACAGTACT
ATACCACATGTGTATGAAAATTATGATGATGAGGTATGTATCTCAGTCTGGGCAATGACT
CCACCTTCATTTTAA
>Cdif_630_PROKKA_01806 group_9258
ATGAAGAGTTTTGTAAGTCCTGATAATATTTGGGTATTATGGGCAGTTGTAACTGGATGG
GCAGCATTTAGTATTTATTTGGAACAAAAGTACAATTGGGCATCAAAAGTGTCGGGAGCA
ATAATAGCTCTTGTAGGAGCAATGTTATTATCAAATCTAAATATTATACCAGTAGAGTCT
GTTGTATATGACCAAGTATGGGGATATGTTGTTCCTTTAGCCATAGCTTTATTGTTATAT
CAATGTAACATTAAAAAGATATGGAAAGAAAGTGGAAGATTGCTCATTATATTTCTTGTA
GGTTCTGTAGGAACTGTACTTGGAGCTATGATTGGATTTTTAGCATTAAAAAATGTAGTA
CCAGATTTAAATATTGTTGCAGCTATGATGACAGGTTCTTATATAGGTGGAAATGTAAAC
TTTGCTGCTATGTCAGGGGCGTTTGATGCGCCAGGAGAATTAGTATCAGCAACAGTTGTA
GCAGATAATCTTTTAATGGCATTATATTTCTTTGTCTTAATAGCTATACCATCAATTGGA
TTTTTTAGAAAACATTTTAAACATCCACATGTAGATGAAATGGAAAGTATAGGTATAACT
GAAGGAGAAACAGTAGCAGCAAATTATTGGGGAAGAAAAGAAATATCTTTAAAAGATATA
GCAATAGCCATTGGTAGCGCCTTTATAATTGTCGCAGTATCTGTAGAACTATCAACTTGG
TTTAAAGCTATAATACCATTATCAAATCCTTTTTTAGCAATGTTAAATACTTTATTTGGA
AATCAATATCTAATAATAACTACTTTGACTATGTTGTTTGCCACATTTATGCCTAATTTC
TTTGGTGATATAAAAGGAGCACAGGAATTGGGTACATTTTTAATATATATATTCTTTGTT
GTAGTAGGTGTTCCTGCTTCAATAACATTAATAATTCAAAAATCACCATTACTACTTTTA
TACTGCGGAATAATGGTACTAATAAACATGCTAGTTACATTTATAGTTGCAAAAATATTT
AAGTTTAGTTTAGAAGAAGCTATTCTTGCATCTAATGCAAATATTGGTGGTCCTACAACA
GCAGCAGCTATGGCAATATCAAAAGGATGGTCTAAGCTAGTAGGGCCAATACTTATAGTT
GGAACATTTGGATACATAGTCGGTAATTATTTTGGTCTTTTAGTAGGAAATATTTTGATA
TAA
>Cdif_630_PROKKA_01807 group_3828
ATGATTTTCGATGGACATTCAGATACTTGGGCAGATGTAACAATAAGAAGGCTTAACGGG
GAAAAAGATGTATTTAGAAGAATCCATCTTGATAATTTTAAAAGAGCAAATATAGAAGGA
GCTATTTTTGTAATATGGATAGACCCACCATATGATAAAGAGCCTGAAAAAAGAGTTAAA
CAAATTATAAGCTCTATAAAAGATGAAATTGAAGATATGAAAGATGTTGTAAACATAGTA
AAAAAATATTCAGATATAGATAAAGGTATAAGTGAAAACAAAATAAATATTTTAATTGGT
CTTGAAGGATTAAGCCATATTGGAAGAAATATAGATTTACTAGATTATTTTTATAAAGAA
GTTGGTGCAAGACATGCATCATTAACTTGGAATGAACAGAATGAACTTGCTACAGGATGT
TTAGGGGATGAAAATCGTGGTTTAACTGAAATAGGTAAAAAAGCAGTCAATAAAATGGAA
AAATTGGGCATGATAGTAGATGTGTCACATTTAAATGAAAAATCATTTTGGGATTTAATG
TCTGTTGCAAGTAAGCCAGTTATAGCTTCTCATTCTAATGCTAGGAGTTTATGTGATGCT
AAAAGAAATCTTACAGATAATCAATTAAAAGAAATTTCAAATACAGGTGGATTAGTTGGA
ATAAATAGTTTTAGAGGATTTACTAATAGCAATCCTAAGAAGCAAGATTTAATACATTTG
GTTGACCATATAGACTATATGGTAAATCTTATAGGTATAGAACATGTATCTTTTGGTTTT
GATTTTAGTGATTACTTAGGGAAAGAGACTATAGGTTCTTTTACTGGAAATGCTAGTGTG
CCAAGTGTAGATGGTCTTGAAAGCACACATACAGCACAGAACATAGTAGTAGAGCTTGAA
AATAGAGGTTATAAAAAGAAAGATATAGAGTTAATCTCTAGTGGTAATTTTTATAGGCTC
TTTAAAGATATACTAAAATAA
>Cdif_630_PROKKA_01808 feuB_1
ATGAAGAAAAGGTATTTAGTCATAGGAATAATAATTTTGTCTTATTTTTCTTTATTTATA
GGAGCTGAAGATATAAATATAATGCATATATTTGCCAAAAATCAGCATAAACTTATGATA
TTTATCATGAGTAGAATACCAAGATTAATAAGTATATTGATTGCTGGTGTAGGAATGAGC
ATAGCAGGTCTTATAATGCAACAGATAAGTAAGAATAAATTTGTATCACCTACAACAGGT
GCTACAATAGATGCAGCACAATTTGGGATAGTAATATGTATGCTTTTAGTACCAACTGCC
TCTATTTTTACAAAGACAATAATAGCATTTGTATTTTCTCTTGTAGGGACTTTTACGTTT
ATGAAAATAATAGGGAAGTTACAATTTAAAAATATAATCTTTGTACCATTAGTAGGTATA
ATGTTTGGAAATATAATAGGTTCTATGACGGATTTTATCGCGTATAAATACGATTTGAGT
CAAAATGTTAGTTCTTGGATGCAAGGTGACTTTTCTATGATACTTAAAGGAAATTATGAG
ATATTATATATCACAATACCCCTTATAATATTAGCATATATTTATGCAAATAAATTTACT
GTTGTTGGTATGGGTATGGATTTTGCGACAAATTTAGGTCTTAGTTACAAAAGAATTGTC
AATATAGGTCTGATAATAGTAGCACTTGTTACAGTATGTGTAGTCGTTACAGCTGGTAAT
ATCCCTTTTATAGGTCTAATAGTTCCAAATATCGTATCCTTGTACATGGGTGATAATATA
AGAGCAAGCATATGGTATACTGGTTTACTTGGAGCGATATTTGTACTTATATGTGATATT
TTTGGAAGAATTATTATTTATCCATATGAAATATCTATAGGGCTTACAGTTGGAGTTATA
GGAAGTATACTATTCCTTTATTTAATATTAAGGAGGAATGTGAATGAAGCTTAG
>Cdif_630_PROKKA_01809 fhuB
ATGAAGCTTAGTCTCAATCAAAAAATTTACTTTGTAAGTATATTACTATTCATATCAATA
GCACTTTTTGTAATTTATGGAATAGACATGAATCATTTAGAATATGCATTATCACAAAGA
ATACCAAAAATATTTGCTATGGTATTAGGTGGAGGATGTATAGCATTTACTACTGTAGTG
TTTCAAACAATTACAAACAATCAAATATTAACACCAAGTGTACTAGGTTTAGATTCATTG
TATGTAATGATTCAAACTATAATAGTATTCATATTTGGTTCAAGCAGTAGTCTGATTATA
AATGAAAATTATAATTTTATTATTAATGTAGCTATGATGATTGGAGCTTCATTGTTATTA
TATAAGACGTTATTTGAAAAAAATAAAAATAATATTTTCTTTTTAATCCTAGTAGGAATG
ATATTTGGAACCTTATTTAAAAGTGCAACAACATTTATTCAGGTAATGATAGACCCGAAT
GAATTTTTAGCTTTACAAACTAGTATAATGGCAAGTTTAAACAATATAAACACTAATGTA
TTGTTAATAGCATTTATAATAATTATTGCCATAATACCTTTTATATATGATGAAATAAAG
TATTTAGATGTATTGTCGTTAGGTAAAGAACAAGCAATTAATTTAGGTGTAGATTTTGAT
AAAGCAGTTAAAAAAATGATAATATTAATAGCAATTTTAGTCTCAATATCAACAGCACTT
ATTGGACCTATGACATTTTTAGGACTTTTACTTGCTAATATAACAAGAGAAATTTTTAAA
ACATATAAGCATACATACTTGATTTCGGGTTCTATGTTGATAGGGATGATTACATTGATA
ATAGGTCAATTTTTTATACAACATGTATTTAAGTTTGATACAACTTTAAGTGTAGTAATA
AATTTTATAGGAGGAATTTACTTTATTCAATTACTATTAAAGGGGGCAAATAGATGA
>Cdif_630_PROKKA_01810 yusV_1
ATGATAGAGATAAAAAATATATTTAAAAGATATAAGAATAAAAATGTTGTAGATGATGTC
TCTTTTAGTATAGAAAAGGGAAAGATAACATCTTTTATAGGACCAAATGGAGCTGGGAAA
AGTACAGTACTATCAATAGTTACAAGACTTATAGGAGGTGATGGTGGAGAAGTAATAATA
GAAGGAAAAAGCTTGACTAATTATAGCAATAAAGAATTAGCAAAAAAAATAGCTATTCTT
AAACAATCTAACAATATAACTTTAAAGCTTACAATAAGAGAATTAGTTGGATTTGGAAGA
TTTCCATATAGTGAAGGTAATCTAACTAAAGAGGATGAAAATTATATTGATGAAGCAATA
GAATATATGAAGTTGACTGATATACAACATAAGTATTTAGATGAATTGAGTGGAGGTCAA
AGACAAAGAGCTTATATAGCAATGGTAATAGCTCAAGATACAGAGTACATATTACTTGAT
GAACCACTGAACAATTTGGATATGAACCATTCCGTACAGATGATGAAGGTACTTAGAAGT
CTTTGTGATGAGTTAGATAAGACTATAGTATTAGTAATGCATGATATAAATTTTGCATCA
TGTTATTCAGATAATATAGTTGCATTAAAAAATGGAAAAGTTGAAAAAGTAGGTCGTACA
GATGAGATAGTAAATGAAAAAGTTTTAGAAGATATTTATGAGATGAATTTTAACATTAAG
AATATAAATGGAAATCGAATCTGTATTTATTTTTAA
>Cdif_630_PROKKA_01811 yclQ
ATGAATAAAAAAGCAGCAATAGTAGCAGCAATAGCTATTATAGGATTAGTGACAGTGTTT
GCATTAGGTGGAAGTAAAAAGAATGAATCAAAAACATCAGAAAATTCAAATAATACCATA
AAGATAACTCATAACTTGGGAGAAACAGATGTAAAATTAAATCCTAAAAAAGTAGTAGTA
TTTGATTATTCGGCTTTAGATACAATGGATGCATTAGGTGTAGCTGAGAATTTAGTAGGA
CTTCCAAAAGCGAGTTTACCAGCATCTTTAGAAAAATATAAGGATAAGAAGTATACAGAT
TTAGGAGGCTTAAAAGAACCAGATTTAGAAGGTATAAAGTCGGCAAATCCAGATTTAATT
ATAATAAATGGAAGACAAGAAGATTTTTATGAGCAATTGTCAAAAATAGCACCAACAATA
AGTACAAGTAAAGATGATAAGAAGTACTTAGAATCTGTTAAAAATAATATAGACAAAATA
GCAAAAATATTTGGAGTAGAAGAAAAAGCAAATCAAGAATTTAGTAAAATTGAAAAGAAA
ATAGAAACTTTGAATAAAAAAGTAACAGATAAAAATTTAAATGCTTTAACTATAATGGTA
AATGAAGGTAATTTAAGTGTATTTGGTGAAGAATCAAGATTTAGTATATTATACAATAGT
TTTGGATTTGAAAATAAAGATAAAAATATAAAAGAATCAAGTCATGGACAAAATATTACT
TTTGAATATATAGCTAAACAAAATCCAGAAGTTATGTTCGTTATAGATAGAGGAATAGCT
ACTGGCAGTGATGTAAAAGAAAGCTCAACTGCAAAATCTGTTTTGAACAATGATATAATA
AAATCTATGGATGCATATAAGAATGATAATATAATATATTTAGATTCACCAACATGGTAT
GTAAATGATGGTGGTCTAACATCTTTAAATAAAATGATAGATGATGCTTCAAAAGCGGTA
AATTAA
>Cdif_630_PROKKA_01812 cph2_3
ATGAAGAGATTTTTGAGGAGAATTATCTTAGTTTTATTTATTTTGTTGATTTTTATAAGT
TTTATTTCTATTAAATTAATTCATAATGTTGGAGATTATGGAAAATTGATTAATTATGTT
GGGATTGTTCGTGGAGCTAGCCAACGTCTAACTAAACTAGAGATGAATCATCAACCAAAT
GATGAATTAATAGAATATATTGATGAAATCCTACAGGAGTTGATTACAGGGCATGGAGAT
TATGGTTTAGTAATCACTGATTGTAATGAATACAATGAGGACTTACTTTTATTAGAAAAA
AAGTGGGAAGATTTAAATATTGAAATTAAAAAAGTAAGAATGAAAGAACAGAATAACCAG
TTATTAAGTATAAGTGAAGAGTTTTTTTCTCTTGCAAATGATACAGTGTTTAAAATAGAA
AACTTTTCTAAAGAAAAAAGTAATTACTTAATGACTTTAATAATAATTATATCTATTATA
GGTATATTAGCATGTATCATATTGATTTTACAATATAGTAAAAAAATGGTTAGACTGGAA
AAATTAAATGTAGATTTAAAAAATATTGCATATAAAGATGAACTAACAGGAGTAAATACT
ATAGAAAAATTTAAATTGGATGCAAATCAAAATATTTGTATACATAAGGATAAGAAATTT
GCTGTATTCTATATTGATTTTGAAAACTTTAAATACATTAATGATATATTTGGATATGAT
TATGGTGACATGATACTGAAAAGATATGCTAATCTTATGATGAATGACATAGGGAAATAT
GAAATATTTGCAAGAGAAATTGCAGATAGATTTGTTGCGTTAAGATGCTATGTAGATAAG
GAAGATTTAGTGGTAAGACAACGAGATGTAGACAATGAACTAATTAATATAACAAATGAA
ATTAAAAATAAACATAGTATTACTGTTGTTAGTGGAATTTGTTGTATTGAAGATGTAAAT
GAAAAATTAAGTATAGATGGTTTAATAAATAGAGCAAATTTTGCACAAAAAACTGTTAAG
AATAAACCAGGTACTAATTATGCTTTTTATAATGACAGTATTCGTAAAAAAATGATTGAA
GAAAATACTATCAAGAGTAGAATACATGAAGCTATTGAAAAAAGAGAATTTATAGTTTAT
TTACAGCCTAAAGTTAATTTACATAGTCAAAAAATAAATTGTGCAGAAGCTTTAGTTCGT
TGGCTTACTCCAGATAAAGGTATTATATCGCCAGCAATATTTATTCCAGTACTTGAGAAG
AATTTTTTTATTGCCTTAGTAGATAAGTATGTTTTTGAGGAGGTTTGTAAATGGATTAGA
AAGAGGTTAGATGAAAATAAACCTTTTGTTCAGATATCAGTTAATGTTTCAAGAATACAA
TTTTATAACACTAAATTTGTAGAAACTTATTCCAATATACAAAATAAATACAGGATACCT
AAAAATACTATAGAAATTGAATTTACAGAGAGTGTTGCTTTTGAGAATCAAAAACATCTT
TTGGAAATTATACATGATTTGCATGAAAATGGATTTACTTGTTCTTTAGATGATTTTGGA
AAAGGTTATTCGTCTTTAAGTGTTTTAAAAGATTTACCATTTGATGTTTTAAAGCTTGAC
TCTATGTTTTTCAAGGCTAGTTTAGATAAAGATAAAGAGAAAATAGTAATAAAAAATATT
GTACATATGTTAAAAGAACTTAATATCACAACTGTTGCTGAAGGCATTGAATGCAAGGAA
CAAGTTGAATTTCTTAGGGATATTGGGTGTGATTTAGTTCAGGGATTTGTATTTTATAAA
CCAATGCCAATATTAGAATTTGAAAAAATATTGGATAAAGAGTTTGTTTATAATAGCTAA
>Cdif_630_PROKKA_01813 group_9993
ATGGCTATAGAATTAAAAAAGGGACAAAAAATAAACCTTACAAAAAAGGAAAATAGCGAT
TTAGGTGAAATCTTAGTTAATTTAAATTGGAATCAAAAAGTACAAAAAAAGGGTTTTTTT
GGCTCTTTAAGAAGCAGTAATATAGATTTAGATTTGGGTTGCCTATTTGAGATGAAAAAT
GGTGTAAAAGGTGCTGTTCAAGCATTAGGAAATGCCTTTGGTAGTTTAGACAATCCACCT
TTTGCTCAATTAGATGGAGATGACAGAACAGGAAGTAATACACAAGGAGAAAATTTAAGA
ATAAATGGTAATAAAATAAAAGATATAAAAAGAATACTTATTTATGCTTTTATATACGAA
GGTGTAGCTAACTGGTCTGAAGCTGATGGAATTGTAACAATCAAACAAAAACAAGATTCA
GACTTAGTTGTCAAACTTGATGAACATAAAAATGGCTATAATATGTGTTCAATAGCATTG
ATAGAAAATGTAAATGATGAGACATTCAGTGTTGAAAAAGTAGTTAAATACTTCAAAGGT
CATAGAGAAATGGATACTGAATTTCATTGGGGATTAAAATGGGTTGCAGGAAGAAAATAA
>Cdif_630_PROKKA_01814 metQ_2
ATGAAATTCAAAAAATTATTATGTTTGTTATTATGTCTAGTATTAACTTTAGCTGTGGTT
GGATGTTCTAAAGCTAAAGATGATAAAAAAATTGTTGTTGGTGCTACTTTAGTTCCAGGA
GGAGAGTTATTAGAAGAATTAAAACCACTTATTAAAGAAAAAGGATATACTTTAGAAGTT
AAAAACTTTGATGATTACATACTTCCAAACGAAGCTTTAAATAATGGTGAAATTGATGCA
AATCTATTTCAACATGAACCTTATCTAAAAGAAGCTGTTAAGGCCAAAGGTTACAAAATA
ATGGCTGGTAAAAAACTATATGTATGCCCAGCAATACTTTACTCTTATAAGATAAAATCT
GTTGATGAATTTAAAAAAGGAGATACAATTGCAATAAGCAATAACCCATCTTCTTGTTCT
AAGAACCTTAGATACCTTGAAAGTATTGGACTTTTAACGTTACCTAAAGGGGATGGATTA
GTTAGTCCTAAGGACATAATAGAAAATCCAAAGGGAATACAATTCAAAGAGTTAGATATT
GCTCAAATTCCATCTTCTCTTCCAGATGTGACTGCTGCATTTATAGATACTACTTATGCT
GTACCTGCTGGTCTTGATGCCAAGAAAAACGGAATTTATACAGCTCCTATAAATGACGAG
TATGCAAATCTTTTAGCATTTAGAACTGAAGATAAAGACAGTGAAAAGATTAAAGTTCTA
CAAGATGTTCTTACATCAGATAAAGCAAGAAGCTTAATTGAAGAAAAATACAAAGGTATT
GTGATTCCTACTTTTTAG
>Cdif_630_PROKKA_01816 lplJ
ATGTTATTAATTTATAATGAAAAAACAAACCCTTATTTTAATTTAGCAATGGAAGAATAT
CTTCTAAAAAATTTTGATGAAGACTTATTTATTTTATGGAGGAATGAACCTTCTATAATT
GTTGGAAAAAACCAAAACACACTTTCTGAAATAAATTTAGAATATATAAAAGAATATTCT
ATACCTGTCGTTAGGAGACAGTCTGGTGGTGGAGCTGTATTTCATGATTTGGGAAATATA
AATTTTACATTTATAGCTTGTAACAATAATAATTTTAGTGATTTCAGAAGATTCACTCAG
CCCATAATAGATTTACTTAAAACACTAGATGTCAATGCCGAATTTTCTGGAAGAAATGAC
CTTCTTATAGATGGCAAGAAATTTTCTGGAAATGCTCAATACAACTACAAAAACAAAGTA
ATGCATCATGGGACTCTTTTATTTTCATCTGAAATAAATGACCTCTCAAAAGCATTAAAG
GTTAAACCTATAAAATTTGAAGGAAAAGGAATAAAATCTGTAAAATCTCGTGTAACCAAT
ATAAGTGAACATTTACATTCAAAAATGGATATATTAGAATTTAAAGATGCTATAATGGAT
TATCTTTCTAAAACAAATACTGATAATACTAATTATTGTTTGAGTGAGCATGATATAAAA
CAAATAGAAAAGCTTACTAAATCAAAATACGAAACTTGGGATTGGAATTTTGGTAATTCA
CCAAAATATACTCTTTCAAATGAATTAAAATATTCTGGTGGAAATGTTGAGTTTAATTTA
AATGTTGATAAAGGCATAATAACTAGTATAAAATTTTTTGGAGATTTTTTTGGAAAATGT
GATATTGCATTTGTAGAAAATAAACTTATTGGTATAAGGCATGAAGAAAATGCTTTGAGA
AATACTCTGGATTCTATTGAAATAAATGACTATTTCTTAGGTGCTGATACTGATATTCTA
GTTTCTGGAATTTTAGGTGTTAAATAA
>Cdif_630_PROKKA_01818 mleN_2
ATGAGGAACAAAAAAATTAATATTATTTTTCTGACGACAATCATGTTCATAATGTCAACA
GTAATGGTTTTTGCAGAAGAAGATATAGACACTATTGCACTAGCCAATGCAGAAAAATTT
GGGATTTTAACTTTAATACCACCATTAGTTGCTATAATACTTGCATTTATAACTAAAAAC
GTAATAATTTCTTTACTTATAGGTATTCTTTCTGGTAGTTTTATAATTAAAGCTAGTGGT
ATTAATGTTTTTGCGACATTTATACAGGCATTTTTAGATTTAGTAGATAGAGCTTTAGTA
TCTTTAGCAGACCCTTGGAATGCAGGGATAATACTACAGGTTTTGGCAATTGGAGGAGTA
ATAAATCTTGTTGCTAAAATGGGAGGAGCTAAAGCCATAGCTGAAGCACTTGCTAAAAGA
GCAAAGTCAGCAAAAGGGACACAGCTTATAACATGGTTTTTGGGGCTTTTAGTATTCTTT
GATGATTATGCCAATTCACTAATAGTAGGTCCTATGATGAGACCTGTTGCAGATAAAATG
AAAATATCGAGAGAAAAGCTGGCATTTATAATAGATGCCACAGCAGCACCAGTTGCTGGT
TTAGCTATAATATCTACATGGATAGGTCTTGAGGTTGGTTTAATACATGATGCTTTTGAA
AGTATAAGTATAGATGTAGATGCATTTGGTATATTTTTAAATACAATACCATTTAGATTT
TACAATATATTAATATTAGCTTTCATTGTAATATCAGCATTATTATTAAAAGAATTTGGT
CCAATGAGAAAAGCTGAGATAAAATCTAGAAGTAGAAAAATTAGTATAGACCTTGATGAA
GGCGTAGAAGAGTTGGATGATTTAGCTCCAAAAAATGGAGTAAAATTGAGTGTATGGAAT
GCTATAATCCCAATAGGAACATTGATAATAGTTGCATTAGCATCATTTTATTATAGTGGA
TATACATCTATAATGGGAGGAGACGATAAGGCTCTGATACAACTATTTACAAATTCTCCA
TATTCTTTTGAAGCAATAAAAGAAGCATTTAGCGCATCTGATGCATCTAGAGCATTATTC
CAGTCTGCACTTGTTGCAAGTTTAGTTGCTATTATAATGGCTGTAGTAAAAAAGATTTTT
ACAATATCAGAAGCAATTGATGTTTGGATAGATGGAATGAAAAGTTTAGTAATCACTGGT
GTAATATTAATACTTGCATGGTCATTAAGTTCAGTAATAAAAGAGTTAGGTACAGCTAAA
TTTTTAATACACCTATTATCAGGTTCACTACCACCATTCTTATTACCAAGTTTAATATTT
GGTTTAGGAGCAATAATATCTTTTGCTACTGGAACAGCTTATGGAACAATGGGTATACTT
ATGCCACTTGCAATTCCATTAGCATACTCATTAAATCCTGATATGTCTTATGTAATAGTA
AGTACTAGTGCAGTTTTAACAGGTGCAATATTTGGAGACCATTGTTCTCCAATTTCAGAT
ACAACAATACTTTCTTCAATGGGAGCTGGCTGTAATCATATAGACCATGTTAACACTCAA
ATGCCATATGCTATATTTACAGCAGTAATCACTATTGTATTTGGGTATATACCAGCTGGA
CTTGGATTGCCAATATATATAGTATTACCAGTGGCAATAGCTGCTATATTTGTAGGTATT
CAAATAATTGGTAAGAAAGTTGATGAAGCGGAAATAGAACTTGTAGAATAA
>Cdif_630_PROKKA_01820 group_3831
ATGGAAAAATATATATGGTTGTTTCCATTACTTTTTATTTTTCATGATATGGAAGAGATA
ATAGGTTTTGGAATATGGCTTAAAAAAAATAAATCAATGCTTGATAAGAAGTATCCATTT
ATCAGTAAAATTTATGAAAATTATAGTACCGAAGGCATGGCATTTGCTGTGTTTGAAGAA
TTTATTTTATGCATTATTTTCTGTATACTTACAGTTATAACAGAGAATCAGTATGTATAT
CTACTATGGTTAGGTAGTTTTATAGCATATACCTTACATTTGGTAATTCATATAGGGCAG
TCAATCATAATAAGAAAATATATACCTTCACTTATTACCAGTATCATATGCTTACCAATA
AGCATTTGGTGTATAAGTAAGAGTATTTATATAGTTGATTGTGAAATGAGTACAACAATT
CTGTACAGTATAATTGGCATTATAATTGTAGCATTGAATTTAAAGTTTGCACAGTCGCTG
ATTGGAAAATTTACAAAGTGGATGTCAAACATATAA
>Cdif_630_PROKKA_01822 gcvPA
ATGAATGAATTGAAAAGAGTATCTTTGTACAATATACACAAAGAGCTTGGAGCAAAACTT
GTTGAATTTGCTGGTTGGGAAATGCCTTTAGAATATGAGGGTATAAATAAAGAGCATGAG
AAGGTCAGAAAAAGTGCAGGTATATTTGATGTATCTCATATGGGAGAGGTACAGATAAAG
GGAGCAGAGTCAGAAAAATTTATACAAAACCTAGTTACAAATGATATAAGCACATTAAAG
ATAAATGACATTATATATACACCTATGTGTTATGAAAATGGTGGAGTAGTTGATGATTTA
TTAATATATAAATTTGGTGAAGAAGATTATTTATTAGTAATAAATGCAGGTAATATAGAT
AAAGATGTAGCATGGATAATAAAACAAAGTGAAGGATACAATGTAGATATAAAAAATATA
TCTAGTGAAGTGAGTCAATTAGCAATTCAAGGACCTAAAGCAGAAGAAATTCTTCAAAAA
ATCACAGATATAGACTTAAACTCAATAAAATTTTATAAGTCAATTCCATCAATAATAGTA
TGTGGTTGTCCTTGTTTAGTTTCAAGAACAGGATATACTGGGGAAGATGGGTTTGAGATA
TACTGTAAAAATAAATATGTAGAAATAATTTGGAATGAAGTTCTAAAGGTTGGAGGAGAA
GATATATGTCCTGCTGGTCTAGGTTGTAGGGATACTTTGAGATTTGAAGCAGCTCTACCT
CTATATGGACATGAAATAAATGAACACATATCTCCAATTGAAGGTGGCTTATCTATCTTT
GTGAAAACAAATAAAGAATCATTTATTGGCAAATCAATTTTATCAAAAGAAAAAGAAAGT
GGAGCTAAAAGAAAGTTAGTAGGATTTGAAATGCAAGGTAAAGGAATGCCTAGAAATGGA
TATGATATAAGGATTGGTGATAAAACAGTTGGATTTGTAACAACAGGATGTGCATCTCCA
ACGACAGGAAAAATTTTAGGTATGGGAATTATAGATTCTGAATATGCAAAAGTAGGAAAT
GAAATAGGTATAGCAATCAGAAAAAAAGTTGTTCCTGCTGTGATAGTTAAGAAACCTTTT
TATAAAAAACAATATAAAAAAGATAATATTATATTAAACAAAGAAAATAAATTTTCATAT
ATACCTGCTACAAGTGAAGATAAATCAAAAATGTTAAAAGTAGTTGGATTAAATTCGGTT
GATGAATTATTTTCAGATATACCAGAAGAAGTAAAATTAAAAAGAGATTTAAATTTGGAA
ATTGGAAAATCTGAATTAGAGGTAAGCAAAATAGTAAAAAGATTGTCAGAAGAAAATTTA
AGTTTAGAAGACTTGACTTGTTTTCTTGGTGCTGGTGCATATGACCATTATATACCATCA
ATTATAAAACATATAACTTCAAGATCTGAATTTTATACAGCATATACTCCATATCAAGCT
GAAATAAGTCAGGGAACTTTACAAGTAGTTTTTGAATTTCAATCTATGATTGCAGAAATT
ACAGGTATGGAAATTGCAAATGCATCAATGTATGATGGAGCAACTGCTGCAATAGAAGCA
TGTATAATGGCAATGAATCAGACTAGAAAAAGTAAAATAGTAGTGTCAAAAACTATTCAT
CCTGAAACTTTGTCAGTATTAAGAACTTACTTACAATATAAAGATTGTGAGATAGTAGAA
ATTGACTTTTGTAATGAATATGGGACTACAGATATAGAAAAATTAAAAGCTTCTGTAGAC
AAAGATACAGCATGTGTTCTTATACAAACTCCTAATTTCTTTGGAATTATTGAAGAAATG
GAAGAAATAGAAAAGATAACTCATGAAAATAAGGCTATGTTAATTATGAGTGTAGACCCA
ATATCATTAGGAGTTTTAAAAACACCAGGTGAGATAGGTGCAGATATTGTTGTTGGAGAA
GCTCAATCACTTGGAAACCCTCTTAATTTTGGAGGTCCTTATGTAGGATTTTTAGCTAGC
AAATCTAAATATACTAGAAAAATGCCAGGAAGAATAGTTGGGCAAAGTTTAGATGTAGAA
GGTAAAATTGCATATGTATTAACTTTACAAACTAGAGAACAGCATGTAAGAAGAGAAAAA
GCAACTTCTAATATATGTTCAAATCAAGCTTTAAATGCTCTTGTAGCTTCAATATATATG
GCTACTATGGGTAAAGAAGGATTTAAAGAGGTTGGTATGCAGTCTATGAAAAAAGCACAT
TATACTTACAATAAGCTTGTACAAACTGGAAAATATAAGCCAATATTTAAAGGTAAGTTT
TTCAAAGAATTTGCTGTACAAGGAAATCTTAATATAGAAACTATAAATGATAAACTCTTA
GAAGAAAATATATTAGGAGGTTATAATTTAGAATACAATTATCCAGAATTAAAAAATTCA
ACTTTGCTTTGTGTGACTGAGAAAAGAAGCAAAGAGGAAATAGATAAGTTAGTTGGAATA
ATGGAGGGATTATAA
>Cdif_630_PROKKA_01823 gcvPB
ATGAAAGAATACAATAGTTTGTTGATAGATATATCTAAAAAAGGTAGGAAAGCATACTCA
CTTCCAAAGTTAGATATAGATGATATAAAAATAGAAGATATGATTGACCAAGATATGGCA
AGACAAAGTGAGTTGAATTTGCCAGAAGTTGGTGAATTAGAATTAGTTAGACATTATACA
TTATTATCAAATAAAAACTTTGGAGTTGATACAGGTTTTTATCCTTTGGGTTCTTGTACT
ATGAAATATAATCCTAAAATAAATGAAGATATGGCAGCACTTCCAAACTTTACTGGAATG
CATCCATACCAATCTTCGGATACAGCTCAAGGTTCTCTTTCTTTGATGTATGATTTATCA
AGAAGACTTGCAGAAATTACAGGTATGGATGAAGTTACACTACAACCTTCAGCAGGTTCT
CATGGTGAGTTTACAGGGCTTATGATTATAAAAGCATATCATGAAAATAGAGGTGACCAT
AAGAGAACCAAAGTGATAATTCCAGATTCTGCACATGGAACAAATCCAGCAAGTGCAGCT
ATGGCAAACTTTGATGTGATTCAAATAGCATCTGATAAAAATGGAGCTGTAGACATAAAT
GTATTAAAAGAGGTTTTGAATGATGAAGTAGCAGCTCTTATGCTTACTAATCCAAGTACT
CTTGGTTTATTTGAAAAAAATATAAAAGAAATAGCTACTCTTGTACATGAAGCAGGAGGA
CTTTTGTACTATGATGGTGCAAACATGAACGCTATTATGGGGATAACAAGACCTGGAGAT
ATGGGGTTTGATGTGGTTCATCTTAATCTTCATAAGACTTTTTCAACTCCTCATGGAGGT
GGAGGTCCAGGAGCTGGTCCTGTTGGAGTTAAAAAAGAATTAGTACCTTTTTTACCAATA
CCAGTAATTGAAAGAAAAGAAGATAAGTATGTACTAAATTATGATAGAGAAAAATCTATT
GGGAAAATTAAAAATTTCTATGGTAATTTTGGAGTTCTTGTAAGAGCTTACACATATATA
CTAACTATGGGAAGGGATGGACTTAAAGAGGCTAGTGAAATGGCAGTTTTAAATGCTAAT
TATATAAAGGAAAGTATAAAAGATGATTATATTTTGCCAATAGATACCTTGTGTAAGCAT
GAGTTTGTATTAGGTGGATTGCCAAGAGGAGAGGCCAATATAAAAACTATCGATATTGCA
AAAAGACTACTAGATTATGGATACCATCCTCCAACAATGTACTTTCCTCTTATTATAAAT
GAGGCACTTATGATAGAACCTACAGAAAGTGAGAGTATAGAGACATTAGATAGTTTTATA
GAAGCTATGAAAAGTGTTGCTAAAGAGGCAAAGGAAGAACCAGAACTATTGAAAACTGCT
CCACATAATACTTTGGTCAAAAGAGTAGATGATGCAAGGGCAGTAAAGAAACCTATACTA
ACATGGTCACAAAGATAA
>Cdif_630_PROKKA_01824 yoaB
ATGGATAAGGTTAATTTAGAAAGGTATAGTTGTGATATAAATGTTGGTTTAAATAAAAAT
CAACTTCAAAGTAGAATAGATGATAATTTAATTAATGCATTTGATAATGGAAAAACCAAA
ACATATAAACAAATTTTTAAAGACAATATATTTACACTTTTTAATCTCATAAATATTGTT
TTAGTCTGTTTATTAGTTTCAGTTGGTTCTTTTAAAAATACCTTATTTATATTTATTGCT
GTAATTAATACTATTATAGGAGTAATACAAGAGATAAGAGCTAAAAGATTATTGGACAAT
CTATCTGTTATAGTTTCAAATAAGGTATCTGTCATAAGAGAAAAAGAGAAAAAAGAGATT
GATGTACAAGAATTAGTATTAGATGATATTATGATTTTAAAAACAGGTAATCAAATTTGT
GCAGATTCAAAAGTTTTAAATGGAAAATTAGAGGTAAATGAGTCCTTGGTTACAGGTGAA
TCTGATATTATTATAAAAAATAAAGGCGATTTTTTATATTCTGGAAGTTTTGTAGTTTCT
GGAGAAGCTTTTGTAAGAGTTGAAAATATAGGAAAAGATAACTATGCAAATAAGATAGCT
AATGATGCAAAGATTTCTAAAAAACATAATTCTCAACTTAGAAATTCATTAAATGCAATA
TTAAAAATTGTAGGTATAATAATAATTCCTCTAGGAATTATATTGTTTGCAAAACAACAT
TTTGGAAATGGAGATTCTATAGCTACATCTGTAGTAGGTACAGTGGCAGCTGTAAATGGT
ATGATACCAGAGGGATTAACATTACTTACGAGCATTGCTCTAGCTGTAGGAACTATAAAA
CTTGCTAGTCATAAAACTTTAGTGCAAGAACTGTACTGTGTAGAGACTCTTGCTAGAGTT
GATACACTATGTCTTGATAAGACAGGTACAATTACAGAAGGTAAAATGCAAGTTGATGAT
ATAGTAATGTTGGAAGAAGTGGATATTAATGAAATAATGGGGAATATATGTAATTCTCTC
AAAGATGATAATGCAACACTAAATGCAATAAGAGATAAGTATAATGTTTTAGATACGTAT
AAAGCTAAGAATTTAATACCATTTTCTTCAGAAAGAAAATACAGTGGGGTTACCTTTGAA
AATAAAGGTACATATTTATTAGGTGCATTTGAGTTTATATTTAAGGAAAAAAATAAAAAA
CTTAGGATAGAAGTTGAAAGATATTCTAAAAAAGGAAACAGAGTAATAGTTTTAGCTCAT
AGTGATTCTTATATGGAAGATAATAATATTCCTGAAGATATAAAGCCACTAGCTTTTATA
TTGATATTGGATAAAATTAGAGATGAAGCTAAGGAAACTTTAGAATTTTTTTACAATGAA
GGTGTAGATATAAAAATTATATCTGGTGACAATCCTATAACAGTAAGTGAGGTAGCTAGA
AAAGCAGGTCTTAAAACAGCTAGTAATTTTATTGATGCAACAACACTTAAAAATGATAGT
GATATATACAAAGCAGTTGATAAATACAGTGTTTTTGGAAGGGTAAGCCCACAACAGAAA
AAACAAATGATTTTAGCATTAAAAAAACAAAATCATACAGTAGCTATGACTGGAGATGGT
GTAAATGATGTGCTAGCACTTAAAGAAGCGGATTGTAGCATTGCCATGGCATCTGGAAGT
GATGTTACTAAGAATGTGTCTAATTTAGTCTTATTAGATTCAAACTTTGCATCAATGCCA
AAGGTTGTTATGGAGGGAAGAAAAGTAATTAATAACATTCAAAGAGCATCTTCTTTGTTT
TTAGTAAAGACAATTTTTTCATTCTTCTTGTCGTTATTAACATTATTCTTCTTCAGTAGA
CAGTATCCATTTGTTCCTATACAATTATCACTCATTGGGGCTGTAACAGTGGGTATACCA
TCATTCTTCTTAGCTCTTGAAGCAAACAAAAGTAGAATTTCAGGAAATTTTTTACTCAAT
ATATTAAAAAATGCTTTACCAGGAGCACTATGTGTGACAGTAAATGTAATTATTGTTTAC
AATATAGTTGAATATTTAGGTTATAGTTCAAGTGTATTTTCCACAATGTGTGCTATATTA
ACTGGTGTATGTGGTCTTTTAATATTGAGACAACAATGTTTGCCATTTAATAAAGAAAGA
TTATTTTTAATAGTAAGTATGACTATTGCATTTGTTATTGGGATTCTATTTTTAGGTGGA
TTATTCTCATTTGTAGCATTGAGTAGAGAATTAATTCTCATAACTATGGCATTAGCAATA
TTAATGCCAATTATGATAAAAGTTATGTTATTTGTCTTAGATGAGATATTAGAGACAATT
GTTCCAGATTTAAATTAA
>Cdif_630_PROKKA_01825 group_10095
ATGAGTGAATTTAAGAATGTTACTGCAGTAAAGAAGGCAAACGTTTATTTTGATGGTAAG
GTAAGTAGCAGAGTAATAATACTGCCTAATGGAGAAAGAAAAACTTTAGGATTAATGTTG
CCAGGAGAATACACTTTTTCTACTAGAGAAGAAGAAATAATGGAGATGCTTGCTGGAAGT
ATGGATGTAAAACTGCCTGGAAGCAATGAGTTTGTAACTTATAAAGAAGGGCAAAAATTT
AATGTTCCTAGTGATTCAAGTTTTGACTTAAAGGTTAATGAAGTTGTTGACTACTGTTGC
TCATATATAGCTGATTAA
>Cdif_630_PROKKA_01826 group_42
GTGGAAAAAGCTTATAAGTTTAGAATGTATCCAAATAAAAAACAACAAGAGTTAATTAAC
AAAACTTTTGGATGTTGTAGATTTGTATATAATAAGTATCTTGCTAAAAGAATAGATGTT
TATAAAAACAATAAAGAAACTTTTACTTATAAACAGTGTAGTTCTGATTTAACCAATTTA
AAAAAAGAATTAAAATGGCTTAAGGAACCTGACAAATTTTCATTACAAAACGCCTTAAAA
GATTTAGATAATGCATATAAAAAATTCTTTAAAGAAAAAACAGGATTTCCTAAATTTAAA
TCAAAGAAAATTAATAGATTTTCATATAAAACTAACTTTACAAATGGAAACATTATGTAT
TGTGGTCAACATATAAAACTACCTAAACTTGGTATGGTTAAGATAAGGGATAAACAAGTA
CCTCAAGGTAGAATACTTAATGCTACTATATCTAAAGAACCAAGTGGTAGATATTATGTA
TCATTATGCTGTACTGATGTAGATATTGAAGCATTTGAAAATACTAATAATCATATAGGT
TTAGATTTAGGAATTAAAGAATTTTGTATCTCAAGTTGTGGAGAATTTATAGAAAATCCT
AAGTATCTTAAGAAGTCATTAAACAAACTTGCTAAATTACAAAGAGAATTATCGAGAAAA
ACAATCGGTAGTTTAAATAGAAATAAAGCAAGATTAAAAGTTGCAAGACTTCAAGAACAT
ATAGCTAATCAAAGAAAGGATTTTCTACAAAAACTATCTACTAAATTAATAAAAGAGAAT
GATATTATTTGCATAGAAGATTTACAAGTAAAGAATATGATTAAAAATCATAAACTATCT
CGCTCAATTTCTGATGTGTCATGGTCAGAATTTATTCGTCAATTAGAATACAAGGCTAAT
TGGCATGGTAGACAAATTGTAAAGGTAGGTAAATTCTTTGCAAGTTCACAAATATGCAAT
AAATGTGGGTATAAAAACGAGGAAGTGAAGAACTTAAATATAAGAGAATGGATTTGTCCT
AGTTGTAATGAAACTCACGATAGAGATATAAATGCAAGTATAAATATATTAAAAGAAGGA
TTAAGACTAATAACAATTCAAAATAAATAA
>Cdif_630_PROKKA_01827 group_2215
ATGGCACATATATGCTTTGAGGATATTTGTTATTTGTTATTAAAAGAAGCAATGAAGTTA
AAGTTAATACCACATAATAAAATTGTATTATTTGAAGATGATTTATCAATAGGTAATATT
TTTGATGTAAATAACTACGAATTAAGAGAAAATATTTTTAAGATTAGAAATGTTTTTGAA
AATAATCCGAAACTATTATTCAAGCCAGATTTGTTAGAAGATAGGAAATTATCAAAATGT
AGAAATATAATAATATGGTGTGCAAATAACCCAAAAGATTTGTGTGGAGTATATTATGTA
GTGAGTAAGTTTCAAGATAAAAATATAAAGATTGCATTAGTAGATGAAAAAAAGACAGAA
GATGCTCTAATTAGATATTCATTTACCAGTGAAATGTCTCCAGAAGATTTTCCATTCTTT
TTAGATAAGACACTAGAAATTGGCTTTAATGAAAAACTAGAATTTAAAAATAAATGGGAT
GTGTTAGTTAAAGAAAATTCTATTTTTAGAGCATTAGTAGGTAACGAAATTAAAAGTGTT
GAAGAAACTTATTTTGATAAATATATATTAAGAAATATCAGTGACAAATGGCAACCTTTA
ATTGAAGTGGTTGCAAACTGTATGTTTGAAGATGAAATGCGTGTAAAAGATTGGTTTATA
CTTTGGAGATTAGAGAAGATGGCAAGTTTAAAAATAGTAAAAATAAAAGGAAGTAAAGGG
GATTTTTATTCTGATAAGGAGATAAGAAAAGTTTAA
>Cdif_630_PROKKA_01828 group_473
ATGTTAAAAGTATTAAAAGGAAATATAATTTTTACAAAAACTTCAGAAACTTTCACAGTA
TTTGAAAATAGTTATATTATACTGGAAAAAGGTAAAGTAAAGGGAATATTTAAAGAGATA
CCTAAGGAATACAAAAACCTAAAAGTAGTAGATTACACTGATAAGCTTATAATACCTGGT
ATGAATGACCTCCATGCCCATGCCTCTCAATTTAAAAATCTTGGAATGGCTATGGATAAA
GAGCTTTTGCCATGGCTTGAAACTTATACATTTCCAGAAGAATCAAATTATAAAGATATA
GAATATGCAACAAAAATGTATAAAAAATTTGTAAAAGAACTTTGGAAATCTGGAACTACA
AGAATAGCAGTGTTTGCAACAGTACATAAAGAAGCCTCTATGAAACTTATGGATATATTC
AAAGAAGTTGGTCTTGGAGCATACGTTGGTAAAGTAAATATGAATATGAATTGCCCTGAT
ACTTTATTAGAAAACACTCAGGATTCTATTACTGATACAGAAGAAATTATAAATAAGTAT
AGTGATACAGATTCTATTGTAAAACCAATAATAACACCTAGATTTATACCAAGCTGTACA
AGTGAACTTTTAAAAGGTTTAGGAGATTTATGTTTAAAATATAATATTCCTATTCAATCA
CACTTATCTGAAAATTATGATGAGATTGAATGGGTTAGAAGTCTAGAACCTGAATCTAAA
TTCTATGGAGATGCATATAATAGATATAATTTATTTGGTCAAACTCCTACTTTAATGGCT
CATTGTGTTCATTGTTCTCAGGATGAAATAGATTTAATGAGAGAAAATAATGTTATGGCA
GTTCACTGTCCAGCTTCTAACTTTAATGTTGGTAGTGGTGCTATGCCTATCAGAAAATTA
ATCGATAATAATATTAGATTAGCACTTGGATCAGATATAAGCGGTGGACATACATTGTCA
ATATTTAAAGCAATGGTATCTGCAATACAATTATCTAAATTATATTGGGTTAATTCTGGT
AAGAAGTATAATTTCTTATCTTTATCTGAGGCTTTTTATATTGCAACCAAAAGTGGTGGA
AGTTTCTTTGGAAAAGTTGGTAGCTTTGAAGAAGGTTATGATTTTGATGCATTGATTATT
GATGATTCAAATTTAAATCATGACAATTATTCTATACTTGAAAGACTTGAAAGATTTATC
TATGTTGGTGATGATAGAAATATCATTCATAGATATGTATGTGGAAAACTAATTGAAGAA
CCTAATATATAA
>Cdif_630_PROKKA_01829 group_1659
ATGAAAAAAATTTTATATGCTTTATATAGTTTCATTGTTATTATAGCTAATTTTAGATTA
AAAGAAAAAAATTATAACTTTATTTTATTAGCAATCTTTTTTATATTGCTGTTAATTCAA
AATGGAGTTTTAAAAACAGGTTATCAAAATAGAGCTACATTTTATCAAGATAATTATTTT
AATGGAGAGGATAAAAATGATAAGATAAAATTTATGACTATAAAGATTTTTATATTTTTG
TCATTACCATTATGTTTTAATATACTATTCAATTATTTAACCTCTTAA
>Cdif_630_PROKKA_01831 rghR
ATGAGTATTAATACTGTTATTGCTAAAAATTTAAATAGATTACGTAATGAACGTAACTTA
AGTCTAGGTCAACTTGCTGAATTATCTGGCGTAAGTAAAGTAATGCTTTCGCAAATTGAA
AAGGGAGACTCAAACCCAACAGTAAACACAATTTGGAAAATTGCAAGTGGATTAAATGTT
CCATATACTGCAATACTGGAACAACCTCAAAATGAAACTTTTATTGTATCAAAAACTGAT
ATAGATGTACAAGTTTCAGAAAATAAAGATTATCGTCTTTATTGTTATTATCCCAATACA
CCAACTAGAAACTTCGAATTATTTCAAATGGAATTAGAAGAAGGTCATAGTTATACATCT
GTTGGTCATTCTGAAAAATCACAGGAATATATTATGATTATAGAAGGTCAATTAAAATTA
GAAGTAAATGACTCTATTTATCAACTTAGAGAAAATGACTCTATTTGTTTTTCAGCTGAA
TCAATTCATACATACCATAATCAAGGAGAAAAAACATTGAAAGCAGTAATAATAAATTAT
TATCCAGTTTAG
>Cdif_630_PROKKA_01832 cysK_2
ATGCGTGTACTTAATAATGTTACAGAGGCTATAGGCAATACTCATATGTTACATTTATCC
AAAATAGCAGATGAATTTGGAGTTCAAGGTAATATTTATGCAAAGATGGAATACTTAAAT
CCGGGATTTAGTAAAAAGGACCGTGTAGCATTACAAATGATTACCGAAGCAGAAAATGCA
GGTTTATTAGTTCCAGGTCAAGCAGTTGTGGAATTAACAAGTGGTAATACTGGAACAGGA
CTAGCAATAGCTTGTGCATGTAAAGGATATAAATTTATAGCGTGTATGTCAAAAGGAAAT
TCTATGGAAAGAGCAAGAATGATGAAAGCTTTAGGTGCTGAAGTAGTTCTTGTAGACCAA
ATGCCTAATTCAGTTCATGGACAGGTATCTGGTGAAGATTTGGCACTTGTAGAAATTGAG
GCTCAAAAAATAGCAAAAGAAAGAAATGCATTTAGAGCAGACCAATTTAATTTAGAAGCT
TGTAATCATGCACATGAAAAGTATACAGCAGAAGAAATGTGGGAACAATTGGATGGAAAT
ATTGATGTATTTGTAGATTTTCTTGGAAGTGGTAGTACTTTTGCAGGATGTTCAAAAACA
CTTAAAAAACATAATTCTTCTATCAAATGTTATGTTGTTGAACCTGAAACAGCAGCAATT
TATTCAGGTAAAGAAATAACTGACCAAGGGCATAAAATACAAGGTGGAGGATATTCTATG
GATTTGCCATTAGTAGACAAGAAACTTATTGATGGTTATATTCAAGTTACAGACGAGGAG
GCAACTGATGTAGCAAGAAAATTAGCTAAATTAGAAGGTGTATTTGCAGGATTTTCTTCA
GGGGCAAATGTATGTGCAGCAATTAAGTTGTTAAAGAGCAGTGAAAAAGGAAAAAATATA
GTTTTAACTCTTAATGATAGTGGTTTAAAATATTTAAGTACTGATTTATATGAAGAATTG
TAA
>Cdif_630_PROKKA_01833 ugpQ
ATGCAAAAGAGAATTTTAAGAAATTTTATATTTACGGGTAAAAATATTTTAAGTAAACTT
GTTTTTATAATAAAATATAATTTTAGTACATTAATTTTATTTGAATTATTTCATAAAGGA
TTAGCCTTATTTTTTATATGGCCATCTATTAGATATATATTTGATATTTTAATAAAAAGT
TTACATATAGTCTACCTAAATATGGATAATTTTATAAAAGTTTTGACCAATCCCATGTCA
ATAGTTCTGATAATACTATCAGTTATAATACTAGCTTTTTATGCATTTTTTGAATTTACC
TCTGTAATTATTTGTTTAAATAAATCGATAAAATATGAAAAAATAGGGTTATTTGAACTC
TTTAAAATATCATTTGAGAACTCTATAAAATTGTTATATCCTAAAAATATACTATTATTT
ATATTTGTGATATTAATAATTCCATTAGTAAATACAGTTTTAATTTCAGGGTTTATAGGA
AAAATACAAATACCAGAGTACATATTAGATTATATAAAGTCTGATATAATTTTAAATATA
ATCTATATGATTTTTCTTTTAATAATATATATTTCGGTTATTAGATGGATTTTTAGCATT
CATGAGATAACTTTAAATACAGAAAATTTTAAAAGAGCAAGAAAAGAAAGTGTTAATCTT
ATAAAGGGAAAGATTATAAGAACAATTATTTATTCATTAATATTATCTTTAGTAGTAGCT
ATTATTGGATATGCGATTTATCATAGTGGAATTATATTTATAGGCATATGGACTAAATAT
TGTACTGATATGGAATTTTTGAAGAATGTATTTATAAATAGATGTATTGCATTTGAAGAA
TATTTTAGATTGATTTTATCAATATTCATTTTTATATTGGACATTGGATTTATCTCAGCA
ACTTATTATCAATATAAAGGAGTAAATATTTCTAAAAATAATATTAAAAAAGAGAAAAAA
TCTATATCAAAAATTGTTTTTAATTTAGTATTAATATTATTGATTTCTTATATAGAGTCA
GTTGCATTTTCTTCACATATAAATGGTATGTTTAATACGTCATTTTCATTTTATACAACA
GCAATTGCTCATAGAGCAGGAGCTGAAATGGCTCCAGAGAATACTTTGGCAGCAATAGAA
GAAGCTTCAAATGCTAAAGCTGATTATGCAGAAATAGATGTTCAAGAAACTAAAGATGGA
GAACTTATTGTACTTCATGATTCAAACTTTAAGAGAACTACAGGAGTAGATAAAAATGTT
TGGGATGTAAATTATAATGAAGTAAAGACATATGATGCGGGAAGCTTTTATTATTATGGA
AAAGGTTATTATGATGAAAAGTTTGTTGGGGAAAAGATACCAACACTCAAAGAAATGATA
AAATATTCTAAAGGTAAGGTGAAATTATTAATAGAAATAAAACTTAATGGACATGAAAAG
GGAGACGTAGTAAAAAAAGTTGTTCAGTTAATTAAAGAAAATAATTTTGAAAATCAATGT
ATAGTTGCATCTATGGATAAAACTATATTACAAAAAGTAAAAAAACTGGATGAGAATTTA
TTGACATGCTATTTTATGGCAATTGCATATGGTGATTTTTCAAAGTTAAATTATGTTGAT
ATATATGGAATTGAATCAACTTTTGTTAATAAAACAGTAGTAGAAAAGATTCATAAAATG
AACAAAAAAATCTTCGTTTGGACTGTTAATAGTGACAGTTTAATTGAGAAAATGCTTGAC
CTAAATGTAGATAGTATTATTACAGATAATCCATACCTTATAGAGAGTGCAATTTATTGG
AAGAAAAATGGATTTATTAGTCAAGTGTCAGATTATTTATTTTAA
>Cdif_630_PROKKA_01834 lacA
ATGACAGAGCGAGAAAAAATGTTGGCAGGAGAACTTTACGATTGTGGTGATATTGAGTTG
TTAACTCAATGGCATAAAGCAAAAGACCTAGTAAGAGATTATAACCAAACAGATTCCTCG
GATTTGGAAAAAAAAGAAAAAATATTAAATGAGTTACTTGGTGGTAAGGGTAAAAACTTA
TGGATTACTGCACCGTATTATGTAGATTATGGAAATAATATTTATTTTGGAAATAATTGT
GAAGTCAATATGAATTGTACGTTTTTAGATGATAATAAAATTATCATTGGGGATAATGCA
CTAATCGCACCAAACGTACAAATATATACTGCATTTCATCCAACTAATGCTGGTGATAGA
TTTGGTAATGCCAAAGAAGATGGTTCATTTGAATTTTGTAAAACTCAAACAGCTCCAGTT
ACTATTGGAGATAATGTAGTTATAGGTGCAGGAAGTATTGTTACAAAAGATATTCCAAGT
AATATGATTGCATACGGAAATCCATGCCGTATTATTCGAGAAAATAAATAA
>Cdif_630_PROKKA_01835 group_969
ATGTTTATTGGAGAAATAGACAAATGTACACATATACTAACTGCTTACATCAGTAGTTCA
TATGATTATTGTAATTTTTTAGATACACAGTTAGATGATTTTATATCAGAATATGGAGAA
ACGGTAGTTGAAACCTGCTTACATCAAGTCTTATTATTAGTAAGTAGATACAATTAA
>Cdif_630_PROKKA_01836 group_2576
TTGGTAAATTGGGAAATAAAAAAATTGGCTAAATCTAAGAGTATGTTTATATCTCTAGGG
ATATTAGTGTTAATACTAATGATTAGTATCTTTATTACGCCTGTTTTAGAAACAGAAAGT
TATTATATAGATAAAGAAAAAGGACGTATAGAAGATACGAGAAGTGGTATCGACGTAGGT
AATGAGAAATTTCAAAATAAGATTAATGTTTTAAAGCAGTTTTCAAATCAAACAGATACA
GGTGAATTTTCTAAAAAAATTGAATTAATGTCAAAGAAAAAACTTGATAATCTAAGTGTG
AATGAATATAAGGATATTAGTTTTTGGAAAGTATTTAACTATAGAGTTACAAATTCACTT
ATAAATGTAGGAATGTTAATCATTATATCTATAATTATATCCAATATTTACGTAGATGAA
GTCGTTACTTCGGTAAAAGATATCATACTATCATCAAAAGAGAAGAAAAAAGCATTAAAG
TCTAAAATATTTGTTGCTTTATTAGTTCCATTAGTAATTTATTCTGTTTATTTAATGGGA
ATATTTATTATAACTTGTATGCAACAAGGAGTACCTGTTAATGGAGACTTAGAATCTTTT
AGAATAGTAGACAATGTAGTTGCATTGAAAACTAATTTAAGTATAACAAAGTATGTAATA
TTAAATATAGGCATAGAGCTTTTGATGTTTGAAGGATGGGCCATGATAGCCATATTTGGG
TCTTTTATAAGTAAGTCTTCAATATCTTCAATAAGTTTTTTTATATTTATTATATCTATA
ACTAAGATAATGTCGGTAATCCATATATTACCTAAAAAATTACTTTCAGTTGTATCAAAT
GTAAATTATTATGATTTGATATTTGGTTTTAATAAAATAATAGGAAATTATCTAGGTGAT
ATTATGATATTTAAAGTGAATATAGACATTGTCAATATAGCAATAGGACTTTTGATGGCA
ATATTGATAGGTGCTATGTCATTATGTTTTTTAGTAATAAAATCAGATTGTATAAGTAGA
TAA
>Cdif_630_PROKKA_01837 yxlF_4
ATGAATAAATTAGAAATAGAAAATCTTTCAAAGATATATGGTAAAAAAGTAGCAAACGAC
AAGATTACAGTAACTCTGGAAAATGGAGTTTATGGTCTTCTAGGACCAAATGGAGCAGGA
AAATCTACATTAATGAAACAAATAACAACGTTGATAAAACCTGATGAAGGTCAGATACTT
TATAATGGTGAGGATATATTTAAAATGGATGCTGATTATAGAAATATTTTAGGATATTTG
CCACAAGAATTTGGAGTTTATAAAAATTTTACAGCAAAAGAATTTTTACAGTATATTGGA
GCTTTAAAAGGTTTAAGGGGAAAATATTTAAATAGTAAGATAGGAGAATTATTAGATTTA
GTAGGTCTTTATGATGTGAGAAATAAGTCTATAGGAAAATTCTCAGGAGGTATGAAGAGG
AGAGTTGGGATAGCACAAGTTTTACTAAACGACCCTAAGATAATAGTCCTTGATGAGCCA
ACAGCAGGTCTTGACCCACAAGAAAGAGCTAGATTTAGGAATTTAATAGCAAAAATGTCT
AGAGATAAGATAATAATACTTTCTACTCATATAATTTCCGATATAGAATCAGTTGCAAAG
GAAACAATAATGATTAAAGATGGCAAACTCCTAATGAAAGGAACACACAAAGACATATTA
AGTCACATGGAAAATAAAGTATATAATGTTCAAGTTAAAAATGAATGTGAAGTTGATGAT
ATACAATCTAAATATAAGGTTGTAAGTATTCAAAGTGATATTAATTCAATAGTACTTAGA
ATTGTTTCAGAGGATATTCCAAGCGAGGATAATATACAACCAGTTCAAGCAAAATTCGAA
GATGTATACATGTTTTATTTTGATTTAGAAGATGCAAGGGAGGTGTAG
>Cdif_630_PROKKA_01838 group_2577
ATGATGTATTTAGTTAAAGCTGAAATGATAAAAATATTAAAATCAAAGAGTGTTTGGATA
ATTTGGCTGTTTTTAATATTTTTTGGATTTTTTCTGATTAGAAAGTTTGATGTTTTAGAT
ACTTATGCAGATATATTTTACAAGATAGAAGGCTCAATACCTCTAATAGGTTTGATAATG
TTTATAATAACTTCTGGAAATTACATTAAAGAATATGATTCTAATATGACAGGTTTAATA
AATACAACTAAAAAGGGAAAAAAATCAGTAGTATTATCAAAACTAGTAGCTAATGGATTA
ATTTTATCTATTATTAATATTTCTTTTATATTGTTAGTAGGAATTAGAGGTTTTAGTTTT
TTTGATTTTAAAAATTTAAATGAACCGATTCATAACTTATGGTACTTTGGAAATAGTAAT
TTAAATCTTACAGTAATACAAATGTATATAATTGTTATATTGACTACTATTTTTGCTTCT
TTTATATTTGCACAAATAGGCTTAACACTTTCATCTATATTTAAATCGGCTGTAATTCCA
TTTATACTAGGTGGATTGATAATGGCAATTCCATACTTTAGTGTAGGTTTTATACCAGAT
AAAGCTATAAAATTTATGTCAGTGACTCCAAATTGGATTATGATGAGCCAACAAATGGTT
AAGTATAATGTACCAAGTATTTTGATAGTTTTTTCTATAGTAATCTCAATTATATTAATG
ATAGTGTTAACTAAAATAACATATGAAAATTTTACATCAAGCAAAAGGTTTTAA
>Cdif_630_PROKKA_01839 yycF_4
ATGGAAAATCGTGTTTTAATAATAGATGATGAAGTAGAAATATTGAAGCTTTTAGAAACT
GTCCTAAAAAAAGAGGGTCTTAATAATATATATACTGCAAAAACTAAAAAAGAAGGATTA
GAATTATTTAAAAGTATTAATCCTGATTTGATTGTATTGGATATTATGTTACCAGATGGC
GAAGGTTATGATATTTGTAAAGAAATAAGAAAAACCTCCAATTCTCCAATAATATTTTTA
TCAGCTAAAACCGAAGAATTAGATAAGTTACTTGGACTAGCGATTGGAGGAGATGATTAT
GTTACAAAACCTTTTAGCCCTAAGGAAGTGGCTTTTAGAGTTAAAGCGCATTTGAGAAGA
TTAAGTTATTTTAGTGATGCTCAAAACGAAAGTAAAAATCTAAATAATAATGAAGAAAAA
ATTATATCATTTGGCCCATATATATTAAATGAAAGTAGGGCAGAACTTATAAAAGATGGA
AAATCTATAGGACTGTCTGCAAAGGAACTAAAAATCCTATCTTTATTTGCACATAATCAA
AATCAAATTATAAGTAAAGAAAAACTATGGGATAAAGTGTGGGGAGAAGATTATGTTGGA
TTTGACAATACTATAATGGTTCATATAAGAAAAATTAGGGAAAAATTAGAGGATAATCCT
TCAAAACCTGAATATATTCTGACAATAAAAGGTCTTGGATATAAATTAGCAGTAAAGGAA
GATTAG
>Cdif_630_PROKKA_01840 phoR_5
ATGAAGTGGAAGATTACTAGAAATTTTATATTTACAATTGTGTTTGTAGCTATATCAGTA
GTAATTATAAATATCATATCTATATTGTATGTGATTTCAACTAATAGTTTTTTTAAAGTT
GTAGATTCTGGAAATAATCCTGAAGAATTTGCACGTTCTTTTGAAAAAGATTTATATGAA
AAAGATGGAGAATTTAAACTATCTAAGATTGGAGCTGAAAAATTAGAAAAATCAAATTCC
TGGATACAGGTTTTAAATGATTTAGGAGAGGAAGTTTATGGAGTAAATGTGCCAAAGGAT
ACTCCCAAAAAATATACACCCTTTCAAATGGTGAATAATTACAAGTATATAGAAACAAAG
TATGTTAATTTTGTACTAGAAAAACATTTAAACAAAAAACATCTAAACATAATAGTAGGT
ATACCTAGTAGAGATATATCAAGAATAATTTTAACCTATTCTCAAAATAACATTAAAAAA
ACTTTAAATAAAGTTATCATTATAACACTAGTAATTGATAGCGTGGTAGCTTTAGGTGTA
GGATATTTATTTAGTAGAAAACTTACAAAACCAATTTCAAGCGTACTATGGAGTATTGAG
ACTATGGCTAATGGAAATTATAGTTTATATCTTAAGGACAGAGGTATATATGAAGAAGTT
TTTAAAAATATAAATATGTTAGCTGATACTTTAAGAGTAAATGAAGTTGAGAGAAAAGAA
AATGAAGAGTTGAGAGAGGAATGGCTGGCAAATATAACACATGATATAAAGACACCTCTA
GCATCTATACAAGGGTATGCAGAGATAATTAATGACAAAGATTATGAGTTTGAAGAAGAT
GAAATACAAGAGTATACAGAAATTATATATAATAAGTCTAAGTATATAAAAGATTTAGTT
GATGATTTAAATTTATCTACTCGATTAAAAAATAATACTATAGTTCTGGACAAGAAAAAA
ATAAATTTAGTCAGTTTAGTCAGAAATATAATAATTGATATTTTAAATGATAATAGATAT
AAAAATAGGAATATTGAATTTGAAAGTAATGAAGATTTAATTGAAGTATATATAGATTCA
ATCTTATTCAGAAGGGCTATAACCAATCTTATATTTAATTCAATAGTTCATAATAGCGAA
GGAACTTTGATAAGTGTAGAAATTGTAAAAAAAGATAATATAGAAATTATAATAAAAGAT
AATGGAATTGGAATAAGCAAAAGTGATTTGAAACATATTTTTAAAAAATATTATAGAGGT
ACTAATACAGGTGAGATGCATAAAGGTTCAGGTCTTGGTATGGCTATTTCTAAAGAAATA
ATAGAGATTCATAAAGGTAAAATTTATGTAAGTAGTGAAATTGGAATAGGAACAAAAATT
ATTATAGAGATAAAACAAAATTAG
>Cdif_630_PROKKA_01841 group_3833
ATGGATTTTTTTAAAAAAGGTATAAGTGGGTTTACTATTAAGATTTTAGCATTAATATTT
ATGACATTTGACCATATAGCAGCATTTATGCCACAAACAATGCAAATACCAATTTGGTTT
CATTGGGTAGGCAGAATATCAGCACCACTGTTTATATTTATGGCTGTTGAAGGATTTTAT
CACACTAGTAACAGAAAAAAATATATAAGTAGATTGTATATTTGGTCTGTTATTATGGCT
ATAGGAAATCAAATAATTAATAATGTATTTTCACATCCAGAAGGAGCTATAATTATAAAT
AACATTTTTTCAACATTATTTTTAATAGCGATTTATTTACAAGCAATAGAGTTCATAAAG
AAATTTAGAAAAGAGAAAGAAATTAAATATTTTATTATAGGATTATTGATGATAATCATT
CCTATAATTTTAGGAATATTTACAGTAGCTTTACTTTTTAAAGTCACTAACAGAGTTATT
GCTTTATTTATGATTTTGGTACCAGTACCATTTTTAGTAGAAGGTGGACCAATTTGGATT
ATACTTGGGATTATTTTTTATTTGTGTAGAGGTAAAAAGTTCAGTTTGAGTATTTGTTAT
GTTTTAATGTGTATATTTATATTTACAACAATGTCAAATGGAGATTATAGTTTAAAAAAT
TCTATTTTACAAAATTACCAATGGATGATGATTGCTTCTCTACCTTTAATGTTACTTTAC
AATGAAGAAAAAGGGAAGAGTATGAAGTATTTATTTTATTTATACTATCCAATCCATGTA
TATATATTGTATATCTTAGGAATATACTTAATAAATGGTTTTTGA
>Cdif_630_PROKKA_01842 sgcG_1
ATGAAAGTTTTATTGATAAACGGTAGCCCAAACCAATATGGATGTACTTATACAGCACTA
AATGAGATTACTAAAGTATTGAGTAAACACGATATTAAAACAGAAATACTGTATTTAGGT
AAAGAAACAATCCCAGGATGTATTAGTTGCGCATCCTGTTTTGAAACTGGAAAATGTATT
CGAAATGATAAAGTTAATGAATTGATTGAAGATCTGGATAATATTGATGGTATTATTATT
GGTTCTCCTGTTTACTTTTCTAGTGCAACTGGTCAATTAACTTCTTTTCTTGACCGTCTA
TTTTTCATAGCTGGAAGTCGCATGGCTACAAAATTAGGTGCTTCAGTTGTGTCATGTAGA
CGTGGTGGTGCAAGTGCAACATTTGACCAACTAAATAAATATTTTTCAATCAGCAATATG
CCTATTGTATCATCACAGTATTGGAACCAGGTACATGGCTTTACTCCAGAGGATGTTATG
AAGGATGAAGAAGGATTACAGACTATGCGAACTCTAGGAGAAAACATGGCATGGCTTCTT
AAGTGTATATCAGCAGGTAAAAAAGCTGGAATTAAAGAACCACAATATGAAGAAACAATT
ATGACTAATTTTATAAAATAA
>Cdif_630_PROKKA_01843 yybR_2
ATGAGTATAGACTGTATATCAAATACAGATTTAAGTGAAACAGGATTTAGTTATACACTT
TCACTGATTAGTGGTAAATATAAGATGATAATTCTTTACTGTCTTGTAGAATTTGAAGTT
GTAAGATATAATGCATTAAAACGTTATATAAATACTATCTCCTATAAAACTTTGAGTTTA
TCATTAAAAGAATTAGAAGCAGATAACTTGATTATTCGTACTGAATATCCTCAAATACCT
CCTAAGGTAGAATATAGTCTATCAGAAAGGGGAAAATCTCTGATTCCAATTTTAGATGCA
ATGTGTGAGTGGGGAGAGAGGAATAGACCTTAA
>Cdif_630_PROKKA_01844 pcp
ATGAAAATTTTGTTAACAGGATTTGACCCATTTGGTGGAGAACCAATAAACCCAGCTCAA
GAAGCAGTTGAAAGGGTCAATAATAATATAAATGGTGCAGAAATCATAAAGATAACTATA
CCAACAGTTATGACAAAATCTGTTGAAGCTATAGATAAAACTATTCAAGAGCACAATCCA
GATATAGTAATATCAGTTGGACAAGCTGGAGGTAGATTTGACATTACACCTGAGAGAGTT
GCTATAAATATAGATGATTTTAGAATAAAAGATAATGAGGGTAACCAGGTTATAGATACT
ATTATAAAAGAAGATGGTGAACCTGCATATTTTTCAAAATTGCCTGTAAAAGCTATGGTA
AAACATATGAATGAAAATAAAATTCCAGCTAGTGTTTCAAACACTGCAGGAACATTTGTT
TGCAATCATGTGATGTATGGAATTCTTTATATGATAGACAAGAAATATCCTAATATAAGG
GGTGGATTTATACACATCCCATATACAACTTCACAAGTAATAGATAAAAAAAATACACCA
TTCATGTCTTTAGAAGAAATAGTAAAAGGCTTAGAATTAGCTATAGAAGCTTGTATTATA
TATAAAGAAGATGTAAAAGAAATTGGTGGTGAAATTTCATAA
>Cdif_630_PROKKA_01845 group_9850
ATGCAAAATTTTATAAACATATCATTAGAAATCTTTTACGCACTAATGGGATTTTTAATG
ATTGTTATAGCATATAAGTCTTTTACTACCATAAATAACAATAAGAAATATGGTACATCA
TTATTTTGGATACTTATATCACTGCCATTCATATTTGGTAGATTGATTCCAGCCAATATA
ATAGGAATAATATTAATATTATCTAGTTTATTAACACTTTCTAAACAAGTTGTATTTGCA
AAGTATGAAGAACCAGATGAAAATTTTGGAAAAGAACAAGCAGACAAACTTAAAAATAAA
ATATTTATACCATCATTAATATTAGCATTTGCTGCAGTAGTAGTAGCTATGAGCCTTTCT
AATTTTGATAATTCTTCTCAATTTGCAATAGGTGTGGGTTCAATAATTGCATTAATATCA
GCCCTTATAATAACTAAGGCAAAACCTGCTACATCAGTTCAAGATGGCTCAAGATTACTT
CAACAAATGGGACCTGCTAGTATGTTACCACAACTTTTAGTTGCACTGGGAGCTTTATTT
ACTCAAGCCGGAGTCGGTGAAGTTATTTCAACCATGATATCTGGTGTAGTCCCTGCTGAT
AGCAGATTATTTGGTGTTATAGCTTATGTATTAGGCATGGTTATATTTACCATGATAATG
GGAAATGCATTTGCCGCATTTTCAGTCATAACGGCAGGAATTGGTATTCCTTTTGTATTG
TCTCAAGGTGGAAATCCTGCTATAATTGGAGCATTAGCATTAACAGCAGGATATTGTGGA
ACTCTACTTACTCCAATGGCTGCTAATTTTAATATAGTTCCAGCAGCCTTGCTAGAATGT
AAAAATGATTATATTGTTATAAAATATCAAGCTCCAGTTGCTTTGGTATTAATTATAGCT
CACATATTAGTAATGTACTTTTTAGGATTTTAA
>Cdif_630_PROKKA_01846 group_4878
ATGATAAAACTAATCGGTATATTGATAGTTGTAATTGGATTTATACTTAAAATTGACACA
CTATTTACTGTATTATTAGCAGGAGTGGCAACAGGAATTGTTGCAGGATTAGATTTTAAT
CAAATTTTTACAATTTTAGGAGATTCTTTTGTCTCAAACAGAGGTGTATCATTATTCATA
TTAACATTGCCAGTAATCGGTGTATTAGAAAGATATGGTTTAAAACAAAGAGCTGTTTCT
TTAATAGAAAAATTAAAAAGACTTACAACAGGAAAAGTACTTACTATATACATGATAGCT
AGACAAATAGCTGGTGCTCTATCAATAAGAATGAGTGGACATCCTCAATTTGTAAGACCA
CTTGTTAACCCTATGGCACAAGCTGCTGGTTTAAGTAATAGTGATGAACTAAAAGAATCG
GATGAAGAAGCCATAAAGGCATTATCTGCTGCATCAGAAAACTATGGAAATTTTTATGGT
CAAAACTTATTTGCAGGTAGTAGTGGAGTATTACTTATAGCATCTACTCTGACTCAATTT
GGATACAATGTAACTGGACTTAATATTGTAAAGGCTAGTACTATTATGGCAGTAATAGCA
CTTGTAGTGGCTACAATCCAGTTTACCTTATATGATAAAAAATTAAACAAAAGTCATAAA
AAATAG
>Cdif_630_PROKKA_01847 group_4879
ATGAATACTATTATTATATATTCAAGTAAATATGGTTGTACAAAAGACTGTGCAAATATA
CTAAAAAATAAACTATCAGATAATGTCACTTTTGTTGATATTAATAATAATAATAATAAT
AAAATTGAGTTATCAAAATTTGATAAAATTATTATTGGAAGTTCTATATATGTTGGTTCA
GTTTCAAAAAAAATACAAGTGCTATGTAATGATAATGTAGAGTTATTAAACAAAAAACAA
GTTGGCATTTTCCTTTGCTGTGGCTTTTCTGAACAAGCAGATAAATATTTAAAATCAAAT
TTTCCATCATCCTTATTAGAAAGTGCAAATGCTATTGGAATTTTTGGTAGTGAAGCTCGA
TTAGAAAAAATGAAATTTTTAGATAAACTTATTATGAAGGCTGTTTCAAAAGGTAATTAT
GACAGTTTTAGAATATCACAGGATAATATAGATAATTTTTTAATAAATCTTAATAGCTAA
>Cdif_630_PROKKA_01848 group_3077
ATGAAAATTCGCAACAAGGCTACTAATAAAAAGAAAAAATATGTAAAAATATCTATTGCT
CTATTCTTTGTATTTATATGCATTATTATTGTAATTGTAAGCAACTTAAAGCCAGAAAAC
TTGGTAGTAAAAGATATAGATATTAATAATGTTAAAAATGGCATTTATACTGGAAGTGCT
GATAATAACTTGGTAAAAGCTACTGTGTCTGTTGAAGTTAATAATGGTAAAATCCAAAAT
ATTAATATCTTAAAACACGACCATCTTTTAGGTAAACCTGCTGAAAAAATTACAACAAGT
ATTATTAAACAACAGTCTTTAGATGTGGATGCTATAACTTCTGCAACTTATAGCAGTAAT
ACTATACGAAAAGCTGTAGAAAATGCTTTAAGAAAGGGAGAATAA
>Cdif_630_PROKKA_01849 fadR
ATGAGTATCAAAGAAAGACGTAAAAATGAAAAAGAAGAAATGAAGAAAAAGATTATGGAT
GCTAGCATCGAAATTATAAACCAACATGGATATGAAAATTTATCAATAAGAAAAATTGCT
ACAAAAATAGAATATTCTCCAACTACAATTTATCTTTACTACAAAGACAAAGCAGAGATT
ATCAGCGATATGACCAATAAACTTTATAACACAGTAGAAAATAATGCCATTGACATTATG
AATAATTGCTCATCACTACCAATAGATAAACAAATCATAGAAATTATGACTAGCTTTATA
AAAACTCTTTCTAGTGAACCAGAGATGGCAAAAGCTATCATGCATAGTAGAATGAATATT
ATATTTGCATCTGAAAATACAAACAATACGCCTAGCAATAATGGTATAAAAATGCTTGAT
AAATTCCTTTCCATTGGAATTGAACAAGGAATATTCAAAAAAAATATAGATAAAAGCTCA
TGGATGCTTATAAGTGCATTGTTAGGATTCGTTTTATGTGTTGTTGAAAATAAACTATAT
TCTTTACATAATTTTTCTCAACTTATAGAAAATTTCTTAGATATTTTAGTGGGAGGACTT
TACAATGAAAATTCGCAACAAGGCTACTAA
>Cdif_630_PROKKA_01850 rihB
ATGGAAAAGAGAAAAGTAATAATTGATTGTGACCCAGGAATTGATGATTCTTTGGCAATT
CTTCTGGCTTTAAACTCACCAGAGTTAGAAGTAATTGGAATTACCACATGTTGTGGAAAT
GTCCCAGCAAATATAGGTGCAGAAAATGCACTAAAAACACTTCAAATGTGTTCTTCACTA
AATATTCCAGTATATATAGGAGAAGAAGCACCACTAAAAAGAAAACTTGTAACAGCTCAA
GATACACATGGAGAAGATGGTATTGGAGAAAACTTTTATCAAAAGGTTGTAGGAGCTAAA
GCAAAAAATGGAGCAGTGGATTTTATAATAAATACTTTATATAATCATGAAAAAGTATCA
ATAATAGCACTTGCACCACTTACAAACATAGCTAAAGCACTTATTAAAGATAAGAAAGCA
TTTGAAAATCTCGATGAGTTTGTATCTATGGGAGGAGCATTTAGGATTCATGGAAATTGC
TCTCCAGTAGCAGAGTTTAATTATTGGGTAGACCCACATGGAGCAGATTATGTTTACAAG
AATTTATCTAAAAAAATCCACATGGTAGGTTTAGATGTAACTAGAAAAATTGTACTTACT
CCTAATATTATTGAGTTTATAAATAGACTTGATAAGAAGATGGCAAAGTATATAACTGAA
ATAACTAGATTTTATATTGATTTCCATTGGGAACAGGAGGGAATAATTGGCTGTGTGATA
AATGACCCTCTAGCAGTAGCATACTTTATAGATAGAAGTATATGTAAAGGATTTGAATCA
TATGTAGAAGTTGTAGAAGATGGAATAGCTATGGGTCAGTCTATAGTGGATTCTTTCAAT
TTCTATAAAAAAAATCCTAATGCAATTGTTCTAAATGAAGTTGATGAGAAGAAATTTATG
TACATGTTTTTAAAGAGGCTTTTTAAAGGTTATGAAGACATTATAGACTCTGTGGAAGGA
GTGATATAG
>Cdif_630_PROKKA_01851 group_10097
GTGAAAAGAAAAATATGTGTAAAAACTATTACACTTATAGCTTTTGGTATTTCTATAAAT
ATAATAGGCGCTTTTATAGCTATGGGATTAAGATTACCTGTATACTTAGATTCAATAGGA
ACTATAATGATAGCTTCACTTTTAGGACCTAAATACGCTGTTGTTACAGGTGTGTTTGGA
AGTTTAATAAGTGGAATTACGTTTGATGTATATTCTCTCTATTTTGCACCAGTTCAAATA
TCAACCGGATTACTTGCTGGAATAGCATTTAAAAAGAATTTTTTAAGAGGTTTAAAAACT
CCACTAGGAGTACTTTTATTTGCCATTCCAACATCTATAATAAGTTCAATAATTTCAGCA
TTTTTATTTGGAGGTATGACCTCTTCAGGTTCATCATATATAGTGCAAATCTTGAAAGTG
TTAGGACTGGGGGATGTTTTTAGTGTGTTTGTAACCCAAGTATTTACTGATTATGGAGAT
AAGCTGTTAGCAGTTGTTTTAGTGAATTTAGGATTAAATGCAGTTCCAAAAACTTTAAAG
GTATCATTGACTGGAGGAAAATAG
>Cdif_630_PROKKA_01852 group_4880
ATGGATAGATATAGTGAGATAACAAATAAAAATCAAAGAGAAATTGTTCTGCTCAAAGGA
TTTCCTTGTATATGGGGAAAGTGTTCTTTTTGTGATTATATAGATGATAATTCTAATTTA
GAAGAAGAGATGAATAAATTAAATCTAAAGGTTTTAAAAAACGTAACTGGGAAATATGGA
GTTCTTGAAGTCATAAATTCTGGAAGCTGTTTTGAATTACCTAAGGATACTTTAGAAAAA
ATAAAGTGTATTATAAAAGAGAAAAATATAAAAAAATTATTTTTAGAAAGTCATTGGTCT
TACAAAAATAGGCTTAAGGAAATGAGAGAGTATTTTGAAATTCCTGTGGTATTTAAAATT
GGAGTTGAAACCTTTGACAATGATTTTAGAAATAATATTTTAAATAAAAATGCAAATTTT
AAGACTCCACAAGATGTAAAAGAATATTTTGATTCACCTTGTATTATGGTTGGAATAAAA
GGACAAACAAAAGAGATGATAGATAAAGATATAGATATTATCCTAAATACTTTTGAAAAA
GCGACAGTGAATGTTTTTATAAATAATTCTTCTAGTATAAAAAGAGATGAAGAGTTAGTG
AAATGGTTTATTAGTAAGTATAAATTCTTGGATGAAAATCCAAATATAGAAGTTTTATAC
AATAATACAGACTTTGGTGTAGGAGATTAG
>Cdif_630_PROKKA_01853 group_2579
ATGATGTTTGATAGGGGAAAATGGAATAAATTGGATTATAATGAACTTTTAGAATATATG
ATGTCTATACAAGATATAAAATATAGAGATTTTAATAAAAAGCTTATACCTGGAACAGAA
AATATAATAGGTATTAGAGTTCCTAATTTAAGAAAGTTATCAAAAGAAATAAGCCAAGGA
AATTGGAAGGAATTTTTAGAAGTAGCAGAGGATACATACTATGAAGAAGTTAGGCTACAA
GGTATGGTAATTGGCAATATAAATAGTAATTTTGAAGAAACTTTATACTATGTAAAAAGA
TTTATACCTAAAATCGATAATTGGTCAGTTTGCGATGGATTTTGTTCTGATTTAAAGTCT
GTTAAAAAATATAAAGAAAATATGTATGATATACTTAAAAAATATGTTTATTCAAAGAAT
CCATGGGAAATTAGATTTGCATTAGTTATGTTTTTAATATATTATGTTGATGATAAACAT
ATTAAAGAAATATTTGAATACTGTAATAATATACAAAGTGAAGAATATTATGTTAAAATG
GGTATGGCATGGTTGCTATCAATTTGTTTTATTAAATGTGAAGAGGAAACTTTTCTCTAT
ATAAAAAATAATAATTTAGATGATTTCACTTATAATAAAATGCTACAAAAAATAATTGAA
TCAAATAGAGTAGATTTAGAAAAGAAGAATATAATAAGAAGTATGAAAAGAAAGACAAGA
AGATGTTGA
>Cdif_630_PROKKA_01854 group_4881
ATGAATAACAATGAAGACAGAATTGACAAATTTTTAGAACTTCAAAGCAAAGGATTTAAA
TTTGCAGAGATAGCTCAAAATCTAAAGATTAGTCAAAGTACTTTAAGAACTTTTTTAAAT
AAAAAAGGATATAAGTCAGAAAAAGGTAAATACATATTAAAAGACGAATTAAATTATAAT
AAAAGTTTGGATAATAGAAACTTGGAAGAAGAGAAAGCTAAGGAGTATGAAAAAAGTAAA
AAGAATACTATAAGTAATAGAAAAAAAGTAAGCACCAAAAAAAAGATTTCTAATGAAAAG
GCTTTAAGTAAAAGTGTTGAACAAATTGAGTTTAATGATACAGGTTTAAAAAATGCAAAG
CCAAAACAAAATATTAAGCCTAAGAAAGATAGAAAAATAAATATAACTCAAGAAGATTTA
GATAAGCTTTGTGAAGTATATGATTGGTATTTAGAAGTAAAAGATTACAATATAAAGCCT
AAAAAAATATCTAATAAAAAAGATGTACATATAGATGATGAACACATAGATGAATTAAAA
ACAACAAGAATACGTATAGATAAAGAAATATGGAATGATTTTGAAAGATTATGTAGTAAT
TCGAATTTTGAAAAACATCAAATACTTACACAGGCATTGAAAGAATTTATGAAAAAGTAT
AAAAATCTACTATAA
>Cdif_630_PROKKA_01855 group_4882
ATGAATAAAATAGTAAAAAAATCAATTTCTCTAATGATTATATTAACAATATTTATTTTT
ATGTTGACAGCATGTGAAAAAGATGAACAGCCTGATTCAGTTGATATTCAAACAGAAGAT
AAAAATGAGATAAAAATAGATGAGGGAAATGCAAAAGTATTGAATATAGGAAAATCAGAA
ATTATAAATATAGATGAAGGTGATAAAGTAGATACATCAACAAAGGTAGAAAATAATTCA
ACATTTAATATATCCAATGTTGAATTGATATATAATGAATATGATGAGAATAAAAAAATT
ATATCTTCGGATAGTAAGGCTTTGTTGGACATGACTTTAATGCCTGGGAAAGTTGCTTAC
ATAGAATGTGGGCATAAAACTTTTGTAAAGGGTGTAGAAGTTTATGCATATGAATATGAG
GCAGAGGGTAAGATTGTGTATGTTAATTTAAAAGAAAATACTATTAATATAAGAAATAAT
AATATTAAGCTAGAAAATAGTAGTCAGTATGAGGTGCTATCTACATCAGAACTTAAAAAA
GTAAATGAATCAAATGAGGGAATTACGTATCAAGTAAAAGTAAAAAATTCATCATCAAAA
GATTTAGGAAATATTATTCTTAAGACAGCAGAAGTTAATGAAAATGGAGAATATTTAACA
GTAAATCGTGTGCCATCATATAAGATTTTAAAGCCTTCAGAAGAGACAGATATAGATATA
TTGTGTTCAACAAAGGCAAAAAGTGTTGAAATAGTGGGATATACGTATGATGATATAAAA
GAAAAAGCCAATGTGGATATTGACTTAAAATCTCATAAAGTTAAGATAGACAAATAA
>Cdif_630_PROKKA_01856 mprA_1
ATGAAGGTTTTAATAGTTGAAGATAATAAGATACTTTTAGAAAGTGTAGTAGAAGAACTT
AGCAAGCATTTTGAAACTGAAAAGTGTGAAGATGGAGAAGAAGCTTTATACTTAGTAAAT
CAAAATATATATGATTTAGTCATTTTAGACTTAATGCTTCCTAATATAAATGGATTTGAT
ATCCTAAAGAAAATGAGAGTTAATAATATAGATACACCTGTACTTATATTGACAGCAAAA
GAAACATTAGATGACAAAGTAGAAGCATTTACTATAGGAGCTAATGATTATTTGACAAAA
CCTTTTTATATGGAAGAGTTAGTAGCTAGGGTATACGCTATATTAAGGACTAATGGAAAA
ATAAAAGAAAGAAACGGATTAGAATTTAAATCTTTATATTTAGATACACTAGAAAAAAGA
GTGTATATTGAAAAAGAAGAAATAAAACTTCAAAACAAACAGTTTAACTTGCTTGAGTAT
TTTGTATTAAATAAAGGTTCAATTTTATTAAAAGAGCAGATTTATGATAGAATATGGGGA
ATTGATTCAGATGCGACTATTGAAATAGTGGAAGTATATGTAAGTAATCTAAGAAAAAAA
CTAAGTAAATATGGATATGATAAATATATTAAAACTAAACGTAAGGTAGGATATATATTC
GATGATAAATAA
>Cdif_630_PROKKA_01857 srrB_1
ATGATAAATAAGAATGTATTTACCAGTACTAAAAATCATTTAATAAAAATGTATATTATT
GTAGTAGGTAGTTTTTTAATAATCTTTTCTATATTTATATACTCATATTTTAGGGGACTT
ACATATAGTGGAATTGATAGTGAGATAAATGATGAACTTGAATATATAGTCTCTCAATTT
AAAAGAACTTCATTTTTGAACCCAATAAGACTGAAAGATCCTAAAGATATGGTGTATGTA
TATGAAGATGGAAGGATAAGTTACTATACTCAAAATGAATATTTTGATGAGTTACTTCCA
GATAGAAGACTAGATAAAAAAAATTCGTTTTTTAAATACACAGAAAATGGATATACTTTT
AGAGAATTAAATGTAGATGTAGGTAGATACCAAATACAGATAATTAGAAATATAGATTCT
GAGATGAATTCTTTGAGACAGCTTACATCTGTTCTTATAATTGGAATATTAATTTCTGTA
ATAATTACTTACTTTGTGGCTGTATATCTCACTAGAAAAGCTTTAATTCCAATAGAAACA
GCATGGAAAAATCAAGCTAAGTTTATACAAGATGCTTCTCATGAATTAAGAACACCAATA
ACAATAGTTTCATCAAAATTAGAAAGTATGTTAAAATCCCCAGAAAGTACAGTAAATGAT
GAAGTTGAAACAATAGCTACTGCAATGAAGGAAACTAGAAGACTTAAAAAAATGATAACT
GATTTATTGTCTCTTACTAAAGAGGACTCTATTGTTAAAGTTAATTTAGAAGAAATAGAT
TTAGAAAAGTTATTGGAAGAAATATCAGAAGACTATATTGACATTGCTGAGTTTCAGGAA
AAAAGATTCGTGTTTAATTCTAAACTGAAGAATAAAGTTATAATAACAGATAAAAATAAA
TTAAGACAACTTATATTAATTTTCATTGATAATGCCTTTAAGTATACAAAATTGGGTGAT
GAGATAGCATTAGAATTGAAAGAAGATATAGAGGATGAGGTAACTTTACTTATAAGTGAT
ACTGGTATAGGCATAAAAAAAGAAGAGATACCTCTTATATTTGATAGATTTTTTAGAAGT
GAAAATGTAAGAAATAAAGATTTAGAAGGTTCTGGAATAGGACTTTCAATAGCTCGCATG
ATTAGTTTAAACTTATCTATTGATATAAATGTAACTTCTGATGTAGATATTGGAACTACA
TTTGAATTGTCAATACCAAAAAAGTTAAAATAA
>Cdif_630_PROKKA_01858 trxA_1
ATGGCAAAAGTTATAAATACATCTGAATTTAGAAGTAGTGTTGAAGGTAGTAAGGGAATA
GTTGTAGTTGATTTCTTTGCAACTTGGTGTGGACCTTGTAACATGTTGGGACCTGTATTT
GCAGAATTAGGTGAAGAGATGAAGGATAAAGCTAGATTTGTAAAAGTTGATATAGATGAG
AGCTTAGAAATAGCTCAACAATTCAATGTATCTACAGTACCAACTATGATTATATTTAAA
GATGGAAAACCAGTAGAAACTTTAATTGGATTCATGCCAAAGAACAAAATTGAAATGCAA
GTAAAATCATATTTATAA
>Cdif_630_PROKKA_01859 trxB_1
ATGAGATATGATATAGCTATAATCGGCAGTGGTCCAGCTGGATTGTCTGCTGCTATAAAT
GCAAAAATAAGAAATAAAACAATTATCATGTTTGGTAATGATAATTTAAGTAATAAGCTT
GTTAAAGCTCCTTCAATAGATAATTATTTAGGTTTTTATGATATAAGTGGTGATGAATTA
AAAGACAAGTTTAAATCACATATAGATAGTATGGATATTTCAATTGAAAATAAAAGAATA
AATAATATTTATGCTATGGGAGAATACTTTACAATAATGTCTGGAAATGATATGTATGAA
GCTACTACTGTAATCCTTGCAACTGGGGTAGAGTATACTAGACCAATCAAGGGTGAAGAA
GAATTTCTAGGAAGAGGTGTGGGCTACTGTGCTACATGTGATGCACCACTTTATAGAAAT
AAAAAGGTAGCAGTTATAGGATATAATGAAGAATCTAAAGAAGAAGCAAATTTTTTAAGT
GAACTCACTTCAAAGACTTATTTTATACCTATGTACAAAAAAGATAATCTTATGAGAAGT
TCAGATAACCTAGATGATTCTATTGAAGTTATACATGACAGACCAGTACAGATAGATGGA
GATAAACTTGTAAACAAAGTATCTTTTAAAGAAAACCACATTGAAGTTGATGGAGTATTC
GTTATAAAAGATAGTACAGCTCCAAGTGCATTGGTTCCTGGAATAGAGATTGATGGCATT
CATATTAAAGTTGACAATAATATGAAGACTAGTATAGATGGATGCTTTGCTGCTGGAGAT
TGTGTTGGAAAACCCTATTCTTATATAAAAGCAGCTGGTCAAGGGCAAATAGCAGCTTTA
AATGCTGTTTACTATTTAGATAAATTAAAGAGGGCTTAA
>Cdif_630_PROKKA_01860 sdpR_1
ATGGAAAACTTGGTTAAAATATTTAAAGCATTGAGTGATGAAACTAGACTTAACATACTT
ATATTAGTATCCAAGAGAAATATATGTCAAAAGGGGATTTCTAAATATCTAGGGATTTCA
GATTCTGCTGTTTCACAACATATAAAAATATTAAAAGATGTTGGGATAATAACAGGATAT
AAAGAAGGATACTATGTTTTATATCATATTAATAAAGAATCATTTAATATATGTGTAGAT
TTTATAAATTCTATGTTAAGTAATTCTAGTGAAAGCTTTATAGATGTATTTGATGTAAAT
ACAATACATCTAGGATGCAGTAAAGAATGTAAATCTATAAAAAAATGTTGTAAGAGAAGG
GAGAAATAA
>Cdif_630_PROKKA_01861 group_10007
ATGAAAGTATGTATACCAGTAGAGGAGAATAAAGGATTGGATAGTAAACCATATGGACAT
TTTGGTTCTGCTCCAATTTTTGTTGTGTGTGATTTAGAAAGTGGAGAAGTTAAATCTTTA
GATAATGGAGATTTAGATCATGAACATGGAAAATGTCAACCATTAAAAGCATTGTCAGGG
ACAGCTGTAGATGCAGTAGTTGTTGGAGGAATAGGACAAGGAGCTATAATTAAATTAAAT
GGAATGGGAATAAAAGTTTACAGAGCAGAAGGTGATACTATAAGTGCTAATTTAGACTTA
CTTAAAAATGGAAAATTAGTAGAATTTCCATCAGACCATACTTGCTCACATGACGGATGT
GGACATCATTAA
>Cdif_630_PROKKA_01862 group_9203
ATGAATATTAATACTGTTCAAGGTGATTCGATTGAAGTTCTTTTAAGACAGCTTGGTGCC
ACAAGAATATCAAAAGTAAGTAGTACATTATATTTTATCAAGTTTGATTTAGGAGACGGT
TGGGAAATATCTTATACTTATAATATTAATGCTAAAGACCAATATTTTTTACAGAGAATT
GAACCATATCCTATTGGTAGAGGTCTATTTAATGATGAATATGAAATAGTATCATTTATA
TCAAAGGATTTAAAAAAATTTCTAAATGCTAAAAATAGTAGTAACTTTAAGACATTTGTT
GAAGTTACTAGAAAAGTCAATTCTATCATTGATAATGTAGAGGAACTATTTTTAAACTAC
AATGTAGATGGTGATGATTTAAAAACACTTAATAAAGAACTCAATGACATATTAAATGAT
ATTGACTATATAGAAAAACATACAAAAAAAATCTAA
>Cdif_630_PROKKA_01863 arsB
ATGGAATTTCAACAAATAATAGCTATATGTATATTTTTAATAGTTATGGCAGCTATTATT
ACAGAAAAGGTAAACAGATCCGTAGCAGCTGTTGGTGGTGCACTATTAATGATAATATTC
AATATACTTACACTTGATGAAGGATTAAGCCATATAGATTTCAATACTATTGGTGTATTA
GTTGGTATGATGCTATTTGTAGCTGTTGTCAAAAACTCGGGGTTATTTGAATATATAGCT
ATCTGGACTGCAAAGAAAGCTAAAGGTGACCCATGGAAGATAATGATTTGCTTTGCTATT
ATAACAGCTATTTTATCAGCTGTATTAGATAATGTTACAACCGTCTTACTTATTGGACCA
ATGACTATAGTTATTACACAAATATTAGGACTTAATCCAGTTCCATTTTTAATAACACAG
ATTTTAGCTTCAAATATAGGAGGAACAGCTACTCTTATAGGAGACCCTCCAAATATTATG
ATTGGTAGTGCTGCCAATCTTAGTTTTATGGATTTTGTAATAAATTTAGGTCCTGCTGTT
ATAGTAATACTTGCTATAACTATAATATGCTTTAGATTTATTTATGGAAAAGAACTTGTT
GTGAATGAAAGAGCTAAAAATGCAATATTAAAACTAGATGAAAAAAAATCTGTTAAAGAT
AAACCTCTACTTATAAAAAGCCTTATATTAATAGCATTCATACTTTTTGGTTTTATGTTT
CACAGTACAATCCACATAGATTCTTCTGTTGTAGCACTGACAGGAGCATCTATAATGCTT
TTAATAGGAAAACAAGATGTAGATGAAATTATGGCAGGTATTGAATGGTCTACAATTTTA
TTCTTTATGGGATTATTTGTAGTAGTTGGTGGATTAGTAGAAGTTGGGATAATAAACAAA
TTGGCTCAGGCATTGATTGGACTTACAGAAGGACATCTTGTATTTACAATGTTGTTGATA
TTATGGTTATCAGCTATAGTCTCTTCTTTCTTAGATAATATTCCATTTGTTGCAACACTA
ATTCCTCTTATTTTGACTATGCAAGCTGAAGGTATTGATGTAATGCCACTATGGTGGGCA
ACATCTCTTGGAGCTTGTCTTGGAGGAAATGGAACACTAATAGGAGCATCTGCTAATGTT
GTACTAGCAGGTATAGGTAATAAACACGGTCATCCTATCTCTTTTAAGGAGTATTTCAAA
ATAGGTTTTCCACTTATGATTATATCTATTATTATATCTACTGTTTATTTAATTATAAAA
TTTTAA
>Cdif_630_PROKKA_01864 alsT_1
ATGGATTTTTTCAATGGTATTTTAACGAGTATTAACAATGCAGTAGTATATGTAAACAAT
TACTTATGGTCGTATATCTTAATTATAATGTTAGTTGTAATTGGTATTTACTTTACTATT
AAAACAAATTTTGTACAATTCAGATATTTTATAGAAATGTTTAGACTTCTGGGTGATGGT
ACAGCGAATAAAAATGCAAAAAAGGAAGGAAAAATCTCTTCATTTCAAGCATTTTGTATA
AGTACATCTTCAAGAGTTGGAACTGGAAATATAGCTGGAATAGCAATTGCAGTGGTAGCA
GGAGGACCTGGTGCTGTATTTTGGATGTGGCTTATAGCATTAATTGGTTCTGCATCAAGC
TTTGTTGAGAGTACATTAGCTCAGATTTACAAAGTGAAAGATGGTCAAGCTTTTAGAGGT
GGACCAGCGTATTATATGGAACAAGGTCTAAATAAAAAATGGATGGGTATTTTATTCTCA
ATACTTATAACTATATGTTATGGTTTTGTATTTAATGCAGTTCAAGCAAATACTGTTTCA
CTTGCATTTAATAATGCATTTGGAATAAGTAAAATGGCTATGGGAATAGGTCTTGGAATT
TTAACTGCAATAGTTATTTTTGGTGGAGTGCATAGAGTTGCAAAAGTTTCTGAAATAATA
GTTCCTGTATTTGCAGGATTATATATATTAGTTGCTTTGGCTATAGTTGTAATGAATATA
ACAGAGATACCAAGTGTTATAGCATTGATAGTTGAAAGTGCATTTGATTTTAAAGGAATG
GCGATTGGTACATTTATGGGAGTTGTAATGACTGGAGTGAAGAGAGGTCTATTTTCTAAT
GAAGCAGGTATGGGTAGTGCTCCTAATGCTGCTGCAACAGCACATGTAACTCATCCTGTA
AAACAAGGTTTAATTCAATCTTTAGGTGTTTTTACAGATACTATAATAATATGTAGTTGT
ACAGCATTCATGGTATTATTATATTCAGGTTATAGTAGTAGTGGAGCAACTGGAATTGAA
TTAGCTCAAGAAGCTTTAACTCATCATATAGGACCAGTTGGAAATATATTTATAGCAGTT
TGTATATTCTTGTTTGCATTTAGTTCTATAGTTGGTAATTACTATTATGGTGAATCAAAT
ATGGAGTTTATGAGTGGAAGTAAGACTAAACTTAATGTATTTAGAGTTTTTGTTGTAGGT
ATGGTTTTATTTGGTTCACTTACTCAAGTAGATGTAGTTTGGAATCTTGCAGACTTATTT
ATGGCATTGATGGCGATAATAAACTTAATAGCAATAGCACTTTTAGGAAAATATGCATTT
ATTGCTTTAAAAGATTATACAAGTCAAAAAAAATCAGGAATAAAAGACCCTGTGTTTATT
GCAGATGAAATAGAAGGCCTAGAAAAGGTATCAGAGTGGCATAGGGAATTATCTGAGGAA
CATTTAGTATAA
>Cdif_630_PROKKA_01865 ribH
ATGATATATGAAGGAAAACTTATTGGAAAAGATTTAAAAATAGGTATAATAAATTCTCGT
TTTAATGAATTTATAACATCAAAACTTTTATCAGGAGCTGAAGACTGTCTTTTAAGACAT
GACGTTTCTCCAGAAAATATAGAAATAGTTTGGGTACCTGGAGCTTTTGAGATTCCTCTT
GTTGCTCAAAAAATGGCTAAAAGTGGTAAGTATGATGCTATAATCTGTTTAGGCTGTGTT
ATAAGAGGTGCTACTTCTCATTATGATTATGTATGTAGTGAAGTCTCTAAAGGGATAGCC
AAAGTATCTTTAGACAGTGAATTACCTGTTATATTTGGAATCGTAACTACAGAAAATATT
GAACAAGCTATTGAAAGAGCAGGTACAAAAGCTGGAAATAAAGGTTATGATTGTGCTATG
AATGCGCTAGAAATGGCAAATTTATTTAAGTCTTTAAATTAA
>Cdif_630_PROKKA_01866 ribBA
ATGTTTAATACTATTGAAGAAGCTATTGAAGATATAAAAAATGGGAAAATGGTAATCGTA
GTTGATGATGAAAGTAGAGAGAATGAAGGAGATTTATTGATGGCAGCTGAAATGGCTACT
CCTGAATCAATAAATTTTATGGCTACATATGGTAGAGGTCTAATTTGTCTACCTGCCACT
GAAAAAAAATTTAAAAGTCTTAATATACCTCTTATGGTTAGAGAAAATACAGATACATTT
CAAACAGCCTTTACTGTTACTATAGATGGAGCAGATACTCTAACTGGTATATCTGCATAT
GAAAGAGCTGAAACTGTAAAATTATTCTGTGATGAAAATTCTACAAGTAAAGATTTCAAA
ACGCCTGGTCACATCTTTCCTTTAATAGCAAAAACTGGTGGAGTTCTTGTCAGGGATGGA
CATACAGAAGCCTCAGTAGACCTTGCTAGACTTGCAGGTTTTAAAGAGATTGGTCTTATC
TGTGAAATAATGAAAGATGATGGTACAATGGCAAGAGTTGATGATTTAATGATTTTCAAA
GAAAAGCATAATTTAAAAATCATCACTATAAAAGACCTTATAGAATACCGCAAAATAAAT
GAAACTACTATAGAAAAAGTATCTAGTGCTTTCCTTCCGACAAAATATGGAAATTTTGAA
ATCATAGGATATAGAGATACTTATTCAAATGAAGAACACATTGCCCTTACTTATGGAAAT
ATAAATATAGAAAATACTCTAGTTAGACTTCATTCTGAATGTTTAACAGGAGATGTGTTC
CACTCTCTAAAATGTGATTGTGGATTACAGCTAGAATCTTCTATGAAGAAAATTGTGGAA
AATGGAAGTGGAGTTTTAATTTATATGAAGCAAGAAGGTAGAGGTATTGGTCTTTTAAAT
AAAATTAAGGCTTATAAACTTCAAGAAGAAGGTTACGATACTGTTGAAGCAAATTTAATG
CTTGGATTTGAAGAAGATATGAGAGATTTCTATATGGCTGCTCAAATATTAAAAAATTTA
AACATAAAAAGTATAAATCTTTTAAGTAATAACCCAGATAAAATAAATCAATTAGAGAAA
TATGGAATAAAAATCGAAAATAGAATCCCTATTAATGAAGAAATTAATGACTTTAATAAG
CTATATTTAAAAACTAAAAAAGATAAAATGGGACATCTTTTAGATATTATATAA
>Cdif_630_PROKKA_01867 ribE
ATGTTTACTGGCATAGTAGAAGAAGTTGGAATACTTAGAAAAATTACTGCTAATGGTAAG
AGTGGAAAAGTAACCATACTATCAAATAAAATATTAGATGGCACAAATCTTGGAGATAGT
ATAGCCGTAAATGGAGTTTGTCTAACTGTTTCAAACCTCGGAAAAAATGAATTTACAGCC
GATGTTATGATGGAGACAATTCGTTCCACAAATTTAGGTTTATTAAATGCAAATGACAAG
GTAAATCTTGAAAGAGCTATGAGTCTTTCTTCAAGATTTGGTGGTCATATAGTAACAGGT
CATGTTGATGGTAAAGGAACTATCTGCAAATTTGAGAAAGATGAAAATGCAGTTTTAGTA
AGTATACGACCTGATAAAAAACTTTTATCCTCAATGATACTCAAAGGTTCTGTTGCTATT
GATGGTGTAAGTTTAACTATATCATATTTAGATGATGAAATATTTAAGGTTTCTATTATA
CCTCATACTAAAATTAACACTATTCTCTTGACAAAGAATGTTGGAGATTTCGTTAATTTA
GAAAGCGATGTAATTGGAAAGTATGTTAATAATTTTATGGCTAATAACTACAAGGAATTA
AATTCTAATAGTAGTAACCATAAATCAAATATAGATAAAGATTTTTTATTTAAAAATGGT
TTTTAA
>Cdif_630_PROKKA_01868 ribD
GTGAATTTTGTGAATCAAAAAGAAAAAGATATTTATTATATGAAAAAAGCTATTGAATTG
GCTAAAAATGGAGAAGGCTTTGTAAATCCAAATCCATTAGTTGGATGTGTAATTGTTAAA
GATAGTAATATAATAGGCAAAGGATATCATGAGAAATTTGGCTCTAATCATGCTGAAGTA
AATGCTATAAACAGTGCTAAACAAAGTCTAAAAGACTCTACTCTTTATGTAAACTTAGAA
CCATGTTCTCATTATGGGAAAACGCCTCCTTGTGTAGATAAAATTATACAAAATAAGATT
AAGAGAGTTGTAATATCTACATTAGACCCAAATCCACTTGTTTGTGGTAATGGAGTAAAA
AAATTAAAAGATAACAATATTGATGTTACTGTGGGAATATTAGAAGATGAAGCAAGAGAT
TTAAATGAGGCATTTTTTTATCATATAAAAAACAAAAGACCTCTTTGTATTGTAAAATCA
GCAGTAAGTCTAGATGGTAAAATTGCTACAAAATCACTAGAATCAAAATGGATATCTAAT
GAATCATCAAGGTATCTAACTCATAAATACAGAAATAAATACCAAAGTATAATGGTTGGC
ATAAATACAGTTTTGAACGATAATCCTTTACTAACTTGCAGGCTCAATCAAGAAAAAGTG
TCTCATCCTACAAGAATAGTAATAGATACACACCTAAAGTTGCCACTTAATAGTAATTTG
GTTAAAGATAAAACCAGTAAAACTATAGTTTTCACATGTTGCAAAGAAAGTATAAAATTA
TCTATGTTAAAAGAAAATAATGTTGAAACAATAATTTCTCCTTCAAAAAACAACTTAGTA
GATTTGGAATTTGTAATGTATAAATTAGGAGAGTTAAACATTGATTCTGTTCTAGTTGAA
GGTGGTGCTACTCTCAATGACAGTCTCTTTAGAAATAAGTTAGTTGATAAAGTCAAATTA
TTTCTATCACCCAAGATTATAGGTGGTAAAGATGCACCTACATTCGTTTCTGGAGAAGGA
ATAAATCATTTGTCAGATTCAACACAGTTAACAATCAATAATGTAACTTTGATAGATGGC
GATATTCTTATAGAATCAGATGTTTTAAATTAA
>Cdif_630_PROKKA_01870 recQ
ATGAATAAAAAACTTTTAGAAATACTATCAAAATACTATGGATATACAAGTTTTAGAAAA
GGTCAGGAATCTATAATAAATTCTATCTTAAGCGAAAAAGATGTGTTAGCTATTATGCCA
ACAGGAGGGGGAAAATCAATATGTTATCAAATTCCAGCTTTGATTTTAGATGGAATGACA
ATAGTAATTTCTCCACTTATATCACTTATGAAAGACCAAGTAGATGCCTTAAAGACTATG
GGAATTAGTGCTGCTTTTATAAATAGTTCATTAAGTAGCAAAGAATTTAATGAAATATTA
AATAATATTAGAAAAAATAATTATAAAATACTCTATATTGCTCCAGAGAGATTAGATGCA
CAAGAGTTTATTGAGCTAATAAATAATAACAATGTAAGTCAAGTTGCGATAGATGAAGCA
CATTGTGTATCTCAATGGGGGCATGATTTTAGGTTGAGTTATAGAAGGATTTCTGATTTT
ATAAAAAATTTGCCTAAAAGACCCATAGTTACAGCATTTACTGCAACAGCTTCAGAAGAG
GTAAGAACTGATATAATAAATTTACTGTATTTAGAAAATCCAGATTATTATATAACTGGA
TTTGATAGAGAGAATTTATCAATAAATATAGTAAAATCATCTAGTAAAAATAAGTATATT
TTAGATTATATTCAAAATCATAAAAATGAGTCTGGAATTATATATGTTGCAACTAGAAAG
GAAGTTGAAAATATATCTAATGGTTTATCTAAGAGAAATATATCTGTATCAAAATATCAT
GCAGGTTTATCTAAAAATGAAAGAAGTAAAAATCAAGAAGATTTTATAAATGATAATGTG
GATATAATGGTAGCAACAAATGCATTTGGAATGGGTATTGATAAACCTAATATAAGATGG
GTTATACATTACAATATGCCTCAAAGTATAGAAAACTACTATCAAGAAATAGGTAGAGCT
GGTAGGGATGGAGAAAAAAGTGAGTGTGTACTTTTATTTTCTCCAGGAGATGTACATATA
CAAAAATATTTAATTGATATTGGAGTTGAAAATCCTGAAAGAAAATTATTTCAGCATAAG
AAGCTTCAATACATGATTGACTTAGTTTACAGTAATTCATGCTATAGAAAGACAATATTG
AGTTATTTTGGAGAAAATTATATAGACAATTGCAATAATTGTAGCAATTGTTTAGTAGAG
GGTGAAATAGTAGATAAAACTATAGATGCACAAAAAGTCATTTCATGTGTAGCTAGAATG
AAAAGAAGTTATGGTGTTACTACTATTGTAGATGTGCTTAGAGGTTCTAAGAATAAAAAG
ATTTTACAGCTTGGATTAAATACTTTGTCTACATATAACATTATGAGAGATTATTCTAGT
GAAGACTTAAAGAATTTTGTAAATACATTGGTTTCTCATGGTTTTTTAGATTTAGTTGAG
ACTCTAGGCAATGGAAATAGAGGTAGTTTTCCTACTATAAGATTAAATGAGATGTCTATG
AAAGTTTTAAAAGGTGAAGTGAAAGTAGAGTTTAAAGAAATTGTTATGACAAAATCATTG
GAAGTAGAGGATGAGTTATATAATGCTTTAAGAGAACTTAGACATTCAATTGCAAGTGAA
GAAAGGATAGCTCCATATATGGTATTTGGAGATGGTACACTTAGAGCCATGTCTAGTAGT
TATCCAATTAATAAAGAAGAAATGCTAGATATCTCTGGAGTAGGAGAAATTAAATATCAA
AAATATGGTAGAGATTTTGAAGCAGTAATTAAAGAATATGTCGAAAAAAATAATATAAAT
AAAAAAATAGATGAAAAAAATGTCGATTCAAAGAACGTTAATAGTGATTTCTTAGAGGTT
AATACAGATAAAGTTTTATATGAAAAACTGTTAGTCATTAGAGAAGAATATGCAACAAAG
GAAAAATTACCTGCATATATGATTTTAGCCAATAAGGCTTTGAAAGAAATAAGTGGAAGA
TATCCACTTGATGAAGAACAATTAAAAGATATTTCTGGCATAGGTGGAGTAAAATTTGAA
AAATATGGAGCTAGTATTTTGGCAGAGGTTAATAAATATGTAAAAGAAAATAATATTAAT
GTTATTTGGGAGAAAAAGGGCAAAAGGAAGTTAATATTAGATGGAGAAAGTAGAAAAAAT
AATGAAATAGCATTAGATTTGCTAAATCAAGGAAAAGATATACAAAGTATCAGTCAAGAA
ATAGAAGTTTCACTGTCAACCATTATTGGATATGTGCATGACTATGTAAAGGATGGACAT
AGTATATCATTTGAATTAGGACTAGAAAATTTTTATAATGAAGATAAAAAGAAGATGATT
TTAGAAGTTTGCGAAAAAGTTGGCTATGATAATTTAAATAACATAAAAAGAAAACTTCCA
GATTCAATAAAGTATGAAAATATAAGAGCTGTGATACTTGACTCTTATCTTGAAAACTTA
AAAAATAATATTATAGCAGAGTAA
>Cdif_630_PROKKA_01872 thiC
ATGTTAGGAGAAATTTGTCTAAGTGTATATACGATTATAAGAGTGCTTTCCAAACGAGGA
AAAGCACTTTTTTTATTTTCAAAAACTATAACTTTAATCTTGGAGGATTGTAATATGAAC
TATACAACACAAATGGATGCTGCTAGAAAAGGCATAATAACTAAAGAAATGGAAATCGTT
TCTCAAAAAGAACAGGTAGATGTAAATGAATTAAGAGAATTAATAGCAAATGGACAAGTT
GTTATACCAGCTAATAAAAATCATAAATCTTTAAGTGCAGAAGGTGTAGGTAAAAATTTA
AGAACAAAAATAAATGTAAATCTAGGAATTTCAAGAGATTGTAAGGATATAGAAAAAGAA
CTTGAAAAAGTTAGAGTAGCAATAGACATGAAAGCTGAAGCTATAATGGATTTAAGTAAT
TATGGCAAAACTAGAGAATTTAGAGAAAAGGTTGTTGAAATGTCACCTGCAATGATAGGT
TCAGTACCTATGTATGATGCAGTAGGATATTTGGAAAAAGAATTAAAAGATATAACAGAA
GAAGAGTTTTTAAATGTAATAAGACAACATGCTATTGATGGAGTAGACTTTATTACTATA
CATGCAGGTCTTACAAGAAGTGTTTGCCAAAAAATAAAAAATCATGAGAGATTGACTCAT
ATAGTATCTCGTGGAGGTTCTTTATTGTTTGCATGGATGGAATTAAATAATAAGGAAAAT
CCTATTTATACTAATTTTGATAAAATATTGGATATATGTGAAGAATATGATGTTACATTG
AGTTTAGGAGATGCTTGTAGACCAGGTTGTATAAAAGATTCTACTGATGGTGTTCAAATT
CAAGAACTTGTAGTATTAGGTGAACTTACTAAAAGAGCATGGGAAAGAAATGTACAAGTA
ATGATAGAAGGTCCTGGACACATGGCTATTGATGAAATAGAAGCAAATGTAGTATTAGAA
AAGAGATTATGCCATGGAGCACCTTTTTATGTTCTTGGACCATTGGTTACAGATATAGCA
CCAGGTTATGACCATATAACAAGTGCAATAGGAGGAGCTTTAGCATGTGCCAAAGGAGTA
GATTTTTTATGTTATGTAACTCCAGCAGAACATTTAAGATTGCCTAATTTAGATGATATG
AAAGAGGGTATAATAGCTGCAAAGATAGCTGCTCATGCAGGAGATATAGCTAAAAATGTT
AAAGGTGCTCGTGAATGGGATAATAAGATGAGTAAAGCTAGAGCTGATTTAGACTGGTGT
GAGATGTTTAGACTTGCAATAGACCCTGAAAAAGCTAAGAGATACAGAGATGAATCAACT
CCTACTCATGAGGATAGTTGTACTATGTGTGGAAAAATGTGCTCAATGAGAACAGTTAAG
AAAATATTAAACAATGAGGAACTTAATCTAATATAA
>Cdif_630_PROKKA_01873 thiS
GTGAAGGTTAATGGGAAGGAAATTGAATTTGAAAAAGATTTGACTGTTATAGATTTATTA
AATAAATATAATTTAAAAAGTGATAGAGTTGTAGTTGAAGTGAATTTAGAGATAATTGAA
GAATCTAACTACAATACATATGTATTAAAAGACGAGGACATTGTAGAGCTTATTAGCTTT
ATTGGAGGTGGTTAA
>Cdif_630_PROKKA_01874 moeZ
GTGGTTAAAATAAAAATATTTGTAAATGAATTATTAACAGATGTTGAGGAAAATACAACT
GCTTATAAAGTTAGAGATAGCTATAACAATAAATGTGATGTATTGGTGTTAAATGGATAT
CCAATTAAAACAGATATGACCCTTTGTGAAAATGATAAATTAACACTTATACAAAAAGGA
GTTAAGCCATCACTTGATGAATTGGAAAGCTTGTTGATTGCTAGACATACTCCAAATATA
CATAATAAATTAAAAAAAGGGAAAGTTGCTATATTGGGATTGGGGGGACTTGGTTCCAAT
ATAGCTATCTCTTTAGCTAGAATAGGAGTGGGAGAACTTTTACTTATAGATTATGATGTT
GTAGAACCATCTAATTTAAATAGACAGCAGTATTTTATAGATGATATAGGAAAACTAAAA
ACTGATGCCATGATAGAAAATATAAAAAAAATAAATCCATTTATAAAATTAAATAAACGA
GATATTTTTTTAAACAAGAACAATATGGATACTATTAAGGATTCAGATTTAATAATTGAG
GCCTTTGATGATGCTTCATGTAAAGCACAGGTATGTAATTATGTATTAATAAATTTAAAA
GATAAATATTTAATAGCATCATCTGGTATGGCAGGTTACTATGATTCAAATATAATAACT
ACTAAGAAGATAAAAGACAGGTTTTATATATGTGGGGATTTTGTGAATGAAGCTAAATTT
GGTGAAGGGCTTATGGCTCCAAGGGTTGCCATCTGCGCAAATCATATGGCAAATTTGGCA
ACGCAAATACTTATAGATATGTAA
>Cdif_630_PROKKA_01875 thiG
ATGGATAAATTGGTACTTGGTGGACATGAATTTAATAGCAGATTATTGGTTGGAACAGGT
AAATATGGTTCAAATAATATATTGCCTGAGGTAATAAAAGAAAGTGGAAGTGAAATAATA
ACAATGGCACTTAGAAGAGTGGATTTAGACAATAAACAAGAAAACATATTAACGTATATT
CCAAAAGAGATGACAATACTTCCAAATACATCAGGAGCTACTAATGCAGAAGAAGCTGTA
AGAATAGCTAGAATATCTAGAAAAATGGGATGTGGAGATTTTATAAAAATAGAAGTAATA
TCAGATACTAGATATTTACTTCCTGATAATGAAGAAACTATAAAAGCTACAAAGATACTT
GCTGATGAGGGGTTTATAGTTCTTCCATATATGACACCAGACCTTTATGCTGGAAGAAGA
CTTATAGAAGCTAATGCAGCGGCAGTTATGCCACTTGGAGCTCCAATTGGTTCAAATAGA
GGTCTTCAAATGAAAGAAATGATAAGAATAATGATAGATGAGTTGGATATACCAATAATA
GTAGATGCAGGTATTGGAAAACCATCTCAAGCTATGGAGGCTATGGAAATGGGAGCTGAT
GCAGTACTTGTCAACACTGCTATAGCTTCAGCAGGAGACCCTGTACAAATGGCTAGAGCA
TTTAAATTAGCTGTAGAAGGTGGAAGAGAAGCATATATTGCAAAAACAGGAAATGTGTCA
GAATTTGCAAATGCATCTTCTCCTTTAACAGGTTTTTTAGGCAATTTATAG
>Cdif_630_PROKKA_01876 thiH_1
ATGAGTTTTTATGATGTAATAGAAAAATATAGGGATTTTGATTTTGATGGATATTTAAAT
AATGTTACTGATAATGATGTTTTAAGAAGTTTATCAAAAGACAAGCTTGAAGATTTTGAT
ATATTAAATTTGCTTTCTAAAACTGCAGTAAAACATTTAGAAGATATGGCACAAAAAGCA
CATAAATTAAGTGTTCAATACTTTGGTAAAACAGTATGTTTATATACACCAATGTATATA
GCAAATTATTGTGTTAATCAATGTGTTTATTGTAGCTATAATATAAAGAGTGGAATAAAA
AGAAAAAAATTAACTATGGATGAAATTAGAGAAGAGGGAGAAGCAATTTCAAAAGAAGGT
TTCAAACATCTACTTGTTTTGACTGGAGAAAGTAGTTTTCACTCAAGTGTAGAATATATA
GGTGAGGCTATAGAAATATTAAGAGAGAAATTTCCCTCTATAGGTATAGAAGTTTATCCA
ATGGAAGTAGAAGAATATAAGTACATTGTAGATAAAGGTGTTGAAGGATTAACAGTATAT
CAAGAAACTTATGACGAGGAAATATATAAGAGAGTACATATAAAAGGCCCAAAATCAAAT
TATAAATTTAGACTAGATGCTCCTGAAAGAGGGGCAAAAGCAGGTATGAGGACTTTATCA
ATAGGTGCACTTTTAGGGCTAAATGATTTTAGAAAAGAAACTTTTTTTACAATATTGCAT
GGGAAATACTTAAAAACGAAATATCCTCACATTGAGCTTTCATATTCAACACCAAGAATG
AGACCTTTTAAAGGGTGTTTTGAGGAATTGGTAGATATAAGTGATACTGATTTAGTTCAA
GCTATGGTATGTATGAGATTATTTGACCCTCATGCAGCTATAAACATATCCACTAGAGAA
AATTTAGAAATGAGAAGTCATATAATACCTTTAGGAGTAACTAAATTGAGTGCAGGTGTA
TCTACTGATGTAGGAGGTCATTCTCAAGATGAGCATGATACTGCTCAATTTAAGATAAAT
GATGAAAGTACTGTTAAAGATGTGGAGAAAATGCTAAACTCAATTGGTTATCAGCATGTG
TTTAAAGATTGGGAAAGATTTTAA
>Cdif_630_PROKKA_01877 tenI
ATGTATCTGATAACAAACAGAAAATTATGTAGTGAGGAACGATATTTAGAAGTTATTAAA
GAGTCTATATTGAGTGGTGTAGAAAATATAATAATAAGAGAAAAGGATTTGGAATATCAA
GAGCTAAGAAAATTATATATGAAAATAAAAACTAAAATCAATTGTATAGATTTTCAAGAG
CAAATATCAGATGAAAGTTTGAAAACTAATATAAATCAAAAAGAGTGTAGAAATAAATTC
AAGGTTAATTTTATAATAAATAGTAACATTGAATTTTTTGAAAAAGTGGATTGTCAAGGT
ATCCATCTTCCTTTTAAATTATTCTTGAATTTAATTGAAAATAAGTATAATTTTAATGAA
AATAAAATACTAGGATTATCTTTACATAAAGTAGAGGAAGTAGATTATTTAGAAAAATTA
ATAAGAAATCAAAATATAAAAATAGATTACATAACATTATCACATATATATGAAACTAAA
TGTAAAGAAGGATTAAATCCAAAAGGAATTGAGCTTTTAAAAGAAGCTAAAAAGATTACT
GATATTAAAATAATTGCACTTGGGGGAATTTTACCATCTAATGTCAAGGAAACATTAAAA
TACTGTGATGATTTTGCTATAATGTCAACTATAATGAGGTCTAAAGATATTAAAAAAACC
ATATCAAATTATAATGAAAAGTTGAATTAG
>Cdif_630_PROKKA_01878 group_9259
ATGACTGACAGTAAAAAGAAACGATTTATTATACCACACACTTTTACAATAATATTTTTA
CTAATAGTCTTAATGGCAATATTGACTTGGATAGTACCAAGTGGTGAATTTAGTAGAGAA
GATGTAGAAGGTAGAATGGTAGTTGTACCAGGGACTTATCAAAGTGTAGAAAGTAATCCT
CAAGGATTTGCAGATGTTTTTAAAGCACCAATAGAAGGCTTTATCGATTCAGCTGAAGTT
GTAGGTTTTGTTTTAATAGTTGGAGGTGCTTTTGGTATTGTAAATAGGACTGGAGCTATA
GAAGCAGGAATAGCTTCGGTTATCTCTAAGTTTAAGGGAAAAGAACTTCTTATAATTCCA
ATATCAATGATTTTATTTGGACTTGGAGGTACAACATTTGGGATGGCAGAAGAGACATTA
CCATTTTATATGATATTTGTTCCACTCATGACATCCTTGGGATATGATTCTCTAACAGCA
ATAGCAATTGTATTTATAGGAGCAGCAGCAGGAGCCGCCGCTTCAACAATAAATCCATTT
TCAGTTGGTATTGCACAGGCACTAGCTCAACTTGCTCCTGGTTCAGGAGTAACTTACAGA
GTAGTTATTTTTATAGCATATATACTAATAAGTATAGCATTTGTTATGTACTATGCTAAG
AAGGTAAAGGAAAATCCTGAAAGTTCAATAGTATATGAAATAGATAAAAATAATAAATCA
ATACTTAATCAAACTTCAACAGAAATAAAAGAATTTACTTTTAAAGAAGTATCTGTTCTT
GCTATATTTGGAATAGGGATGGCAATAATGATTTGGGGTGTTTTAAGTCAAGGATGGTAC
ATTCCAGAAATATCAATGTGTTTTGCTGCAATAGGTGTGCTTTCTGGATTGGTTGGTAGA
TTATCTCAAATTGAAATCTCAGAAAGTTTTATAGATGGAGCAAAAGATTTAGCATCTGCA
GCTCTTGCTATAGCTTTGGCTCGTGGAATCGTAATAATTGCTCAAAATGGATTTATAATA
GATACTATATTAAATTCCGCAGCAGCCTTTCTAGGTGGGCTTCCAAAGGTTATATTTGTA
TATTTATCATTTTTCTTGGAAGCTGCATTGGCATTTTTAATTCCATCATCTTCAGGTCTT
GCTTCACTTACAGTACCTGTACTTGCTCCTCTTGGTGATTTGGTTAATATATCGGCTCAA
GTGATAGTAACCGCTTATCAATTTGGTGTGGGTCTTACAAACTTTATAACTCCAACTTCA
GGAGTACTGATGGGAGCACTTGCAGTAGCCCATATTCCATTTTCAAAATGGGTAAGATTT
ATAATGCCTATCTTGTTGATTTTGACAGCTGTATCTCTAGTTTTTTTAACAATAGGTATT
TATATAGGGTTTTAA
>Cdif_630_PROKKA_01879 group_9322
ATGGGATTAAAAGAATTTGATTTTATTGAAGAGTCTATTGATATGTTGAGGACAATGTCA
CCAACATTAGAAACTATATCAGATGAAATAGAAGAGTATTTTGAAAATATCTTGGATGAA
AAGAATCAAGAATATATAAATGTAACCTCTAGAATAAAATCAGAATCAAGTTTAAGAGAA
AAGATAATTAGAAATAGATATTTAAAAAAATATGGAGAAGCAAGTAATCTTATTCATAAT
GTTTCTGACTTAATAGGCCTAAGAATTGAGTGTAGATTTATTGAGGATGAAAACAAAATA
TATAGACTTTTGAGAAGATATTTTAATAAAACAGATGACAAAATAAACTATTATAATAAA
GAGAATAAGAATATTAAATTAAAACTATCTGAGAGACAACCCAATAAGCAAAAAAATGGA
TTTGAAATATATAAAATAGATGGAGTTTTTGCGTATTTAGATAGAGAAGTAAAATTTGAA
CTTCAAATTAAATCTCTTGTAAATGTGTTTTGGAGTGAAATAGAACATAAAATAATTTAT
AAAAACAATACATATTTACTTGCTGATAAATTTATAAAGGATATGATGGACTCTATAAAG
AATAATCTTACTATGATAGATAATCAGCTTTTAAGTATTTATAAAAACTTTCATTCAGGG
AAGTCTTTTAATATGAAAGTAAGTAAAAAAGAAATTGAAAAATTATTTGCGAAATTAGTC
TATGACGCTTTTTCTGAAAAGATGAATAAAAGTATAGGTTTTGTTGTAGATTTTAAAAAA
CCATGTGAGACTATATTGAACTATTCTTTTAATAAACAAGATATAAGTGATGAAGTTTTA
GGTAATTTTATGCTTGATGAGTTTGCAAGATTAAATGAAATTGTAAACAAGGATATAGAT
TTTAATGAGCAAATAGAATTTGAAAGAGAACCAACATTTGATGATAAGTTTTGTAAAGAC
CTAGGAAATCATTTTAGAAGTAGATTAAACACAGAATTTCCATGGAACCTATTTTTTAGA
ATATTATTTGAAATAGAGCCATATAACAATACCAAAGACTTTGAAAACTTTGTAGAGTTT
ATAAAAGAAAATGTGCTACTAGAAGAAAATAGGGAGCAATTATTATGCCAATTTGAAGAG
GATAGTAAGCTTATAATTGAAGATATATATGATTGTATATTTAATAGTATAAGTGAGATT
GATAGTGTTGAAATTTTATATAACTATAATCTTGAAAAAATAAACTTTACATCAAGTGAA
ATCATAAATTGTATATGTAGAGAATATGAGTGTTATGGTGAATACTTAGAAGAAAAAGAA
AAGCTTATGAATACATTTAAAGAAAAGATTATTCAAATCTTTGAGTAA
>Cdif_630_PROKKA_01880 mobA
GTGGCGCTAATGCGCCATTTTTCAAATATATATGAATTAAGTAAAATTATTTTGGAGGAG
GCGATTTGTATAGAGAAAACAGGTGTAATTTTGGCAGGGGGAAGAAATTCTAGAATGGGT
AGAGATAAAGCCTTTTTAGAGTTACATGATAAGCTTTTTATTGAAATTGCAATAGAAGCA
TTTAAAAACTTTGATGAGTTGATAATAATATCTAATAATGAAGAATTATATTCTAAATAC
GATATTAAAGTTTATAATGATATAGTAAAAGATGTTGGTCCAATTGGAGGAATATATACT
GCTCTTGAATATGCAAAGTATGATATAGTTACAATTGCATGTGATATGCCATATCTAAAT
AATCAAATAGTCGAAAGAATAGCTAATAAAATGGATGATAAAAGTGTGATTTCAGTGACA
AATGGAAAGTTACAACCATTGTGTTCTGGATATAAAAAGAGTATAATAAATAAAGTATCT
TTATGTATAAGGGAAAATGATTTAAAGCTCAGAAGCTTTATAGATAAAATAGATAAAAGT
TATATATACTTTGATGAAGAAGATTTATTTTTAAATGTAAACACTGTTGATGAGTATAAA
AAATTAACTAAAGTTTAA
>Cdif_630_PROKKA_01881 group_9437
ATGAATTTACTTAAATGCGATTCTTGGGCAGTAATATTAAATAATAGCGATAAAGAAAGT
AAAGCATATAAAATATTAGATGAACTTAAAAGGAATATGTACAAAGTTGTTGCTATAGAT
GAAGAGAAAAAACCTATTGAAGGAATAGATGTGTATGAATGTTTAAAAGATGTTCCACAC
AATATTGATGTTGTAGCTATTATTGATAAACAATCTAAGATGGATGTGATTTTAGAAGAA
GTAGAGCTTTTGGATATACAAAATATGTGGTTTGAAAAAGGAAGCTTTAGTGAAATGATG
ATTAAAAAGACTAAAGATTTAAAATTAAATATAGAATATAATTTAAGTTTATATGATGAG
TTGACTAGATAA
>Cdif_630_PROKKA_01882 group_9384
ATGTTAATAGTAACTACAGAAAAAGTAGAAGGTAAAAAGATATCAAAGGTTTTAGGATTA
GTGAGAGGAAGTACAATAAGAGCAAAACATGTTGGAAAAGATATAGGAGCAAGTTTTAAA
AATCTTGTTGGAGGAGAACTTACTGGATATAATGAAATGCTCACTGAAGCAAGACAAATT
GCCATAGGTAGAATGGTTGAAGATGCAGAAGCTAAAGGTGCAAACGCAGTAATAGCATTT
AGACTGTCTTCAGCTTCAGTTATGCAAGGGGCAGCAGAAATGCTTGCTTATGGAACAGCA
GTTGTTTTAGAAGATGATAATAGTATTCTTGAAAAATAA
>Cdif_630_PROKKA_01883 mog
ATGTTTAATGTTGCAATTATAACACTTAGTGATAAAGGATATGAAGGAAAAAGAGAAGAT
ATAACAGGAAAAAAGTTAACTGAATTTGTTGAAAATACAGGAGCTTATAAAGTTACTGAA
TATGTACTTATAAAAGATGATAAGGAAATGCTAAAGGAAAATATTATAAGACTTTGTAAT
AGTAATAAAATAGATTTAATTCTTACAAATGGAGGTACTGGTTTTTCAAAAAGAGATATA
ACCCCAGAAGCAACTAAGGAAGTGTTGGAAAAAGAAATACCAGGTCTGAGCGAATATATG
AGAATGAAATCCACAGAAATTACTAAAAAGGCCATACTAAGTAGGGGTGTAAGTGGAATA
AGAAATAATTCTATAATAATAAATTTACCTGGAAGTCCTAAAGGTGCAGTTGAAAATCTA
AGTTTTATAATTGATGTTTTAGACCATGGCATAGAAGTTTTAAGAGGAGAAGCTACAGAA
TGTGCCACTAAAAAAAGTGAATAG
>Cdif_630_PROKKA_01884 moaA
ATGATTGATAAGTATGGAAGAAAAATAGACTACCTTCGTATTTCACTTACAGATAAGTGT
AATTTAAGGTGTGTCTATTGTATGCCACCAGATGTAAAATTTGATAAAAATTATATAAAT
GAAAATCTAAGCTTTGAAGACTACAAGTTTATTATAAAGGCTATGGCTGAACAAGGTATA
ACAAAAATTAGATTTACTGGAGGAGAACCTCTTTTATATCCTAAATTAAATGAGCTTATA
AAATTTACAAAAGAAGAATGTGGAATAAATAACATAGGAATGACCACTAATGCTATTGGG
CTTTCTGATAGAATCTTTGAGCTTGAAAAATGTGGCTTAAATAAAGTTAATATAAGTTTA
GATTCTTTGAAGGAATATAAGTATAAATCCGTAACAAGAGGAGGAAACTTAAAAGATGTC
TTAAAATCGATTGAATCTTGTTTAAACTTAGGTATAAAAGTAAAGTTAAATTGCGTTGCT
ATAAGTGGGTTTAATGATGATGAGCTTAAAGATTTTATGTTTTTAACAGTTAAATCACCA
ATTGATGTAAGATTTATAGAGCTTATGCCATTAGGTGAGGCTAATAGAGTTTATAAGAAG
GGTTATTTTAATGTAAAAGAAATGATTGAAAAAATATATGGTTTATATAAAGTCAAAAAT
GATGAAAAAAGTACAGCAGAATATTATATGTTTAAAGGAGCTAAAGGAAGAATAGGAATT
ATAACTCCATTAAGCTGTTCATTTTGTAACACTTGTAATCGTATTAGACTTACTTCTAGT
GGTGCAATAAAATTATGTCTACATTCAAAAGAAGAAATAGATATAAAACCATTTTTACAT
AAACCATTGTTATTTAGAGAATCTATGAAAGATATAATAAAACAAAAACCAGAAAAACAT
CATTTAATAGAAAATAAATGTAGTGATACAAATAGGCGTATGTATGAAATTGGAGGATAA
>Cdif_630_PROKKA_01885 moaC
ATGTTAACACATATAAATGAAAAAGGGTATGCCAAGATGGTGGACATAAGTGAAAAAGAT
GATACTAAAAGAACGGCCGTAGCTACAGCTACAATTACTCTTAGTAAGGAAGCATTAGAA
AAAGTAAAAAATGGTCAGATAAAAAAAGGAGACGTATTGTCTGTAGCTCAAGTTGCAGGT
ATAATGGGAGCTAAAAATACATCTTCAAACATACCAATGTGCCATCAGATTAAATTAGTT
GGATGTGATTTAGAATTTGATGTAGATGATTCTATGTCTGCTATTAAGATATACGCAACC
TGTAAATCTCTTGGGAAAACTGGAGTAGAAATGGAAGCTTTAAATGCATGTTCTTTAGCA
GCACTTACAATTTATGATATGTGTAAAGCAGTTGATAAAAAAATGGTTATAAGTAATATC
CATCTTGTAGAGAAGACTGGTGGAAAATCAGGAGATTTTAAGTTCGAGTAA
>Cdif_630_PROKKA_01886 group_4890
ATGGCGAAGGTAGTGTCAATAAATATAAGTGAGAAAAAAGGTGTAATTAAAGTTCCTGTA
CAATGTGCAGAGCTAAAAATAAATCATGGGATAGTTGGAGATGCACATGCAGGAAACTGG
CATCGTCAGATAAGCTTACTTGGAAAAGAAAGCATAGATAAAATGAAAATGAAAGGCTTT
GACCAATTAAAATATGGAGATTTTGCTGAAAATGTAACTACAGAAGGGATAGAAGTTTTT
TCCCTGCCTGTTGGTACAAAGTTAAGAATAGGGCAATGTGAAGTTGAAGTAACTCAAATA
GGGAAAAAATGTCACAATGGATGTGAAATTAAGAAATTGACAGGTGACTGTGTGATGCCA
CGAGAAGGAATTTTTGTAAAGGTTCTAAAAGAAGGAATTATAAATGTGAATGATTCAATA
GATGTAATCTAA
>Cdif_630_PROKKA_01888 codB_1
ATGGAAGAAGAAAAAATTAACTATGCTCTGGAACAGATTCCAGAGAATCAAAAACGTGGT
TGGGTAGCTATGTTTTCAGTTTTAGTAGCAATAGGTGTAGATTTATCATCTGTTATTTTA
GGCGCTGAGTTGGCACAGAGTATGCCAATGAAACAAGCAATATTGTCAGTAATTGTTGGT
TCATTTTTTTCTGCAATTTTGTATACTACATGCTCTTTGGTTGGTTCATCTACAAGTTTA
TCTACATCTATGATAACAAAGTATGTATTTGGAGAAGCTGGAGCAAAAATATTTTCTCTA
GTTATAGGGGTTTCTCTATTAGGTTGGTTTGGAGTTCAAGTAGGTTTCTTTGCTCAAAAT
GCACAGATAATAATAAAAGATATATTTAATTTAGATGTCAGTATGCAGATTTTAAGCCTA
ATAGGTGGTCTCTTGATGATGAGTACTGCAATTTATGGATATAAGGCAATGGAGAAGTTG
AGTGTGTATTCAGTACCATTTTTATTAGTTCTTATGATGCTAACTATATTCTTAGCTTTT
AGAGCAAATGGAATTTCAGTTGATGATAATATGAAATCTACTATGACATTTGCAGGTGGA
GTTTCTCTGTCAATGAGTATAATAATAGTTGGTGCAATTGTATCTCCTGATATAAGTCGT
TGGGCTAAAAGTAGAAGAGACTGTGCTCTTTCAAGCTTTTTGGGAATACAATTTGGAAAT
GCTTTTATGATAATAGTTTCGATAGTATTAGTAAAATGTATGGGAACTTCAGATATTATG
AGAATTTTTATTACATTAGGAATTGCTATACCAGGTATAATAGTACTTACATTAGCACAA
TGGACTACAAATACAAGTAATGTATATTCAGCATCATTAAGCATAGCTCTTGTACTTAAG
AAGGCTCCTGAGAAAGTATTAACTATAGTCCTTGGTATTATAGCGACATTATTGGCTGTA
TTTGGAATATATGAAGGTTTTATAGGATTTTTAAATTTACTTGGAATTGTAATTGCACCT
GTTGGTGGTGTATATACAGCAGAATATTACATAGTAAAGCAAGAACTTAAAGGCTTTGAT
AAAGGAGTATTATATAAACCAATAGTTAAACGTTCAATAGTGTCTTGGATAATTGGTATA
TTAATAACTTACCTTTCAACATATGGATTTATAACTCTTACTACTATAGCACCTTTAGAT
GGTTTTATAGCAGGGTTTGTAGTACAATCTATTATTGGAAAAGTGCTTTGTTCAACAAAA
AATAAGCAAGAAATAGACAAAGCAGTATAA
>Cdif_630_PROKKA_01889 group_9575
ATGAGATTTTTAACAGAAGAAAGTGTAGATAAAATAGCAGTTGGTGCAGCAGTGCTTGGA
ACTGGAGGTGGAGGTGACCCATATGTAGGTAAATTGGTTGCAAAACAAGCCATTAAAAAG
TATGGTCCTGTAAAAGTAATAAGTTTAGATGAACTTGATGATGATGCTTTGGTAGTTCCA
GTATCTGGTATGGGTTCTCCTGTAATTACAATAGAAAAATTACTTTCAGAAGTAGAGTTA
ACTACCCCTTTAGAAATAATGGAGAAATTATTAAATAGAAAAGTGGATGTTATAATTCCT
ATAGAAATAGGAGGGATAAACTCACTTATGCCTATAGCAGTTGCTGCTAAAAAAGGACTT
CCTATCTTAGATGCAGATTCTATGGGTAGAGCTTTCCCTGAAGCTCAAATGGTAACTTTT
TATCTTGAAGGATATGAGGCATCTCCTGCCGTAATGTCTGATGAAAAAGGTAATTCTGCC
ATCCTTTATCCTGTGGATGGAATTTGGTCAGAAAGATTAGCTAGAACTTTAACTGTAGAA
ATGGGAGGAAGTTCTTCTATTAGTGATTATAATTTAAGTGGAGCTCAAGTTAAAAAAGCT
GCTATAGGTAATACTCTTACAATAGCTGAAACTATAGGAGGGTTTTTACTTGAAAATAAA
TCTGATTCAAAAGGTGCTGTTGAGAATATACTAAAAGAATTGCGTGGATACAAGTTATTT
GAAGGAAAAGTAATTGATATTAAGAGAGAGTTGAAAGGTGGATTTACTAGAGGACATGCC
TTTTTTGCTGGGATTAATGAGTATGATGGAGAGTATTCTATATTATTCCAAAATGAGAAT
TTAATTGCCAAAAAAGGTGATACACCACTTTGTATTACACCAGATTTAATAGCAGTATTA
GATTTAGAAACTGGATTTCCAATAACTACAGAAAGAATAAAATATGGTTCTCGTGTTATG
GTAGTAGCTTTTCCTTGTAATGAAAAGTGGAGAACAGAAAAAGGAATTGAGACAGTTGGA
CCTGGATACTTTGGATATGATGTGGAATATAAAACAGTAGAAGAATTACAAGGAAAATAA
>Cdif_630_PROKKA_01890 group_3838
ATGTATCGTGTAGGAATTGACGTTGGAGGAACAAATACGGATGCTTGTATACTGGATGGG
GAATTAAAAGTAATTCATTCAGTTAAGGTGGCAACTACAAAAGATGTTGAAACTGGTGTT
TACAATGCCTTAAAAAAAGTTATAGATGAAAGTAAGATTGACCATTCATTAATAAAATAT
GCTATGCTTGGTACAACTCATTGTACAAATGCTATTGTAGAAAGAAAAAGACTTAATAAT
GTGGCTATGATAAGAATAGGAAAGCCAGCCACTACTGCCATTCTTCCATTTATAGATTGG
CCAGAAGACTTAAGAGAAAAAATAGAATTAGATTCAATATTGGTATCTGGTGGATATGAG
TTTGATTAA
>Cdif_630_PROKKA_01891 group_34
GTGGAAAAAGCTTATAAGTTTAGAATGTATCCAAATAAAAAACAACAAGAGTTAATTAAC
AAAACTTTTGGATGTTGTAGATTTGTATATAATAAGTATCTTGCTAAAAGAATAGATGTT
TATAAAAACGATAAAGAAACTTTTACTTATAAACAGTGTAGTTCTGATTTGACCAATTTA
AAAAAAGAATTAAATTGGCTTAAAGAACCTGACAAATTTTCACTACAAAACGCCTTAAAA
GATTTAGATAATGCATATAAAAAATTCTTTAAAGAAAAAGCAGGATTTCCTAAATTTAAA
TCAAAGAAAATTAATAGATTTTCATATAAAACTAACTTTACAAATGGAAACATTATGTAT
TGTGGTCAACATATAAAACTACCTAAACTTGGTATGGTTAAGATAAGGGATAAACAAGTA
CCTCAAGGTAGAATACTTAATGCTACTATATCTAAAGAACCAAGTGGTAGATATTATGTA
TCATTATGCTGTACTGATGTAGATATTGAAGCATTTGAAAATACTAATAATCAGATAGGT
TTAGATTTAGGAATTAAAGAATTTTGTATCTCAAGTTGTGGAGAATTTATAGAAAATCCT
AAGTATCTTAAGAAGTCATTAAACAAACTTGCTAAATTACAAAGAGAATTATCGAGAAAG
ACAATCGGTAGTTTAAATAGAAATAAAGCAAGATTAAAAGTTGCAAGATTTCAAGAACAT
ATAGCTAATCAAAGAAATGATTTTCTACAAAAACTATCTACTAAATTAATAAAAGAGAAT
GATATTATTTGCATAGAAGATTTACAAGTAAAGAATATGATTAGAAATCGTAAACTATCT
CGCTTAATTTCAGATGTATCATGGTCAGAATTTATTCGTCAATTAGAATACAAGGCTAAT
TGGTATGGTAGACAAATTGTAAAGGTAGGTAAATTCTTTGCAAGTTCACAAATATGTAAT
AAATGTGGGTATAAAAACGAGGAAGTGAAGGACTTAAATATAAGAGAATGGATTTGTCCT
AGTTGTAATGAAACTCACGATAGAGATATAAATGCAAGTATAAATATATTAAAAGAAGGA
TTAAGACTAATAACAATTCAAAATAAATAA
>Cdif_630_PROKKA_01892 apc1
GTGGAAAGTGTTGCAATAAGTGGAGTATTTGCTCCAGTAAATAAACAACAAGAAGAAGAA
GTTGCAAAATGGGTTAGAGAAATTTTAGGGGATATTCCTATATCTTTATCAAATGAAATA
GGTAATATAGGTATATTAGAAAGAGAAAATGGAGCTATTTTAAATTCTGCATTGTCTCAA
GTAGGTAAAGCTGTATCTTTAGGATTTGAAAAAGCACTTAAAGACTTAGGTATAGATGCT
CAAATATATTTCAGTCAAAATGATGGAACATTAATGAATTTAGAGTATACAATGAAATAC
CCAATTTTTACAATTGGATGTGGAATAACAAATTCTATAAGAGGAGCTTCCTTCTTATCA
AAAGTAAAAAATGCAATAGTATTAGATGTTGGTGGAACTACAAGCGACTTGGGTGTACTA
TATAATGGATTCCCTAGAGAATCATCTATTCCAGTTACAATTGGAGGAGTACATACAAAC
TTTAGAATGCCAGATGTTTTAACTATTGGTCTTGCTGGTGGTACATGTGTAAAAGGCGAA
AAAGATAATATAAAGATAGGTCCTGAAAGTGTGGGATATAGAATAACTGAAGATGCAATA
ATATTTGGTGGAGACACTCTAACTTTATCAGATGTTGTTACAAAATTAGATATGGCGTTT
GAAGATAGAAAAAGCAATGTTGAAAACTTAGATAAAGAGTATTGTAATGAGGTATATAAG
AAGGTTATTTTAAAATTAGAAGATGCTGTAGACCAAATGAAGACTAGTCAAGATGATGTT
GAATTGGTTTTAACTGGTGGAGGAAGTATAATTGTTCCTGAAAAACTAAAAGGCATAAGC
AATGTTATAAGACCTCCTCATTATACTGCTGCAAATGCTATTGGTGCAGCTTTAGGACAA
ATAAGTGGAGATGTAGAAAAAGTATACAGTTTAGATAAAATGTCGAGAGAAGATGCCATA
GAAGATGCAAAAAAAGAGGCTGTAAATAAAGCTCTAAAAGCTGGTGCTAAAGAAGATACT
ATAGAAGTATTAAATATAGAAGATGTTCCACTTGCATACCTTCCTGGTAATGCACTTCTT
ATAAAAGTAAAAGTTGTTGGTGATTTAATTTAA
>Cdif_630_PROKKA_01893 group_3840
ATGAAAAGTTATATCGCATTATTAAGAGGTATCAATATAAGTGGTAAGAACAAGATAATT
ATGTCTGAATTAAAAGCAAGCTTTGTAGAACTTGGTTATTCAGAAGTTTCTACATACCTT
AATAGTGGTAATGTTGTCTTTTTAAGTGATGTAGATGACAGCAAGGTTATCTCAAATACA
ATAAGATTAATGATAAAAAAACAGTTTGAATTGGAAATACCAGTTTTTATTATTTCACAA
GAAGAGTTAAAAGATATACTAAATAATGCTCCTAATTGGTGGGGAGATAACAACAAAGAA
ATATATGATAATCTTATTTTTATGTTTCCTGACTTATCTTATGGCGAGTTTTATGATGAG
GTTGGAAATCCTAAAGAAGAGTATGAAAAAGTATATCATTATAAAAATGCTATCTTTTGG
TCTTTTAGTCGTAAAGATTATAAAAAGACAAATTGGTGGTCAAAGACTGCCAGTTCAAAT
GTAAGTGATAAGATTACAATTCGTACAGCAAATACGGTAAGAAAAATAGTTGGAATGCGA
TAA
>Cdif_630_PROKKA_01894 group_3841
GTGGCAAAAAATACAAAGCAAACAACGGTTCATATTGATGAGACTCTACTTAAGGAAGTT
AAGAGAATAGGAATTAATGAAAATAAAAGTATATCTCAAATAATAAACGAATCAATAATA
GATTATATATTAGTATACAGAGAAAACGAAGATAAAGAAAAAAATGAACATGATAAGAAT
CTAAATGAAACAATAAATGAATTTAAAAAAGAAGAAGAAAAAAGAATGCAAGCAAAAAGT
GCTGCTAGAGCTATAGCAGAAGCAAAAAAACGAGTTCTTTACTAA
>Cdif_630_PROKKA_01895 group_9576
ATGAATAATTACTTAAAATTTGCTACATATCAACTTATAGGTTTTACATCTTCTATACCT
AGGCTTATTAAAATTAAAAAGAATCCTGATAAATTTAGCTTAAAGGAAAAATTTGAATTT
ATGCAAAAACAAGCTAAAAAATCTTTAGATATAGTGAACATAGAGCTTAATATAATTGGT
AAGGAAACACTGCCAAAAGAACCACTTCTATTTGTTGTAAATCATTCTAGTATGCTTGAC
AGCTTCATACTAACAGCAAGTGTAGAAAGACCAATTGGATGTGTAATTGCAGATGAACCA
GTTTGGAGAAATATACCTATATTTAAAGAATGGGCAAAATTACTAAGATGTGTATATGTA
AACAGAAAAAACAATCGTGAAGGTATAAAGAGTATAGCCCAAGCCTCTCAAAATATACTT
ACAGGTCAAAGTATGGCAGTGTTTCCAGAAGGAGATTTAACATGGATTAAAGAACCAAAT
TCATTGGTTTCGGAGTTTAGAAGTGGAGCTTTAAAGATAGCATATAAAGCAAAATGCCCT
ATTGTTCCACTAGTAATAAAAAATTCAAAAGATACTTATGAAGGATACCAACCTATTGGT
AAAATTAACTCTGTTCCTGTCGAAGTCGAATTTTTAGAACCAATTTATGACCATATCGAA
AATCCTAGACTAAAGTCTTCTGTACTAGGTGAAAATATAAAAAATAAGATGATAAATACA
ATAGAAAATTTTAGAAAATCAAATAAAACATTTAAAGAATTTTAA
>Cdif_630_PROKKA_01896 group_3842
ATGATAGAATCAAGATGTGGAATTTTATGTTATGAATGTGGATACAAGGAAAAAGTCAAT
TGTAAAGGTTGTACAGAGATTGAGAAACCATTTTGGGGTGAACAATGTCCTGTAAAATCT
TGTTGTGAAGATAAAAACCTTACACATTGTGGTCTATGTGATACATTTCCATGTGAAATG
CTTAATCAATTTGCATATGACAAAGAACAAGGTGATGATGGCAAAAGAATTTCTCAGTGC
AAAAAATGGGCTGTACTAGCCTTATAA
>Cdif_630_PROKKA_01897 marA_1
ATGAATAAAATAATCAATAACATTTTAAATACCTGCAAACAGTATACATATATTTTGCCA
CATAAATTGTTAAGACAGTATATAGCACACTATACAATATCTATTCCAGATACAAGTATT
AAAGAAAATCTTACATTAATACCTGATGCTAGTGGATGTATGATATTTAAATTTGACAAA
AAAGGTATAGAAAGCGCATTCTGGGGAGCCACAACAAAAACTACTATTGTAAAAAATGAT
ATAGAAAATGTACTTTTTAGAGTATTCGTTGAGTTTCGCCCAGGTGGAGTATATTATTTG
ACAGGTCTTTCTCAAAGAGAATCTACAGATTTAAAAATTTCACTTGAAGATTTTAACACA
TTATTTAGCTTAGAGGTTAATTCCATTTTTGAAAGAACAAGTACTATAAAGGAATTAGTA
GAACAATTAGATATGTTATTCTTATCATACTTATTGAAATCAAATATAGTAGATATGACT
ATACCAATTCTTGAAAATGCTAGAAAACAAAACTCTATTATGTCTGTTAAAAACATTTCA
CAAATTAGTTGTTATAGTGAACGACATTTAAATAGAATTTTTAATAATTCTCTTGGTATG
AGTGTTAAATCATACCTTAGATTACTTCGTATAAACCTTGTATTACAAGAAATACAAAAT
AATAAAATACCCTTTGCAACTTTAGCACAAGATATTGGTTATTACGACCAATCTCATTTT
ATAAATGATTTTAAATCTATTTGTGGTGTTAATCCAACAACCTATATAAAAAATTTGTCC
GATTTTTACAATGAAAAGTATAAATTTTGA
>Cdif_630_PROKKA_01898 group_3081
ATGGCATCAAAACAAATACCAAGAAACAATTTAGAAAAGTTTTTAAGAATAAGAGTCTTA
TCACATACAGGCGATAAAATACATATAAAGTTACCTGTAAATTTTGCAAAGAGAATGATT
GAGAATAATGCTTTGGATTTATTTAATGGAAAAGATGATGTAGTAGATGGTAAAAAAGTT
ACTGAAATATTAGTTAAGGCATTTGACTATGATTTAACTGGAGAAGTAGTTCACTTGGAG
AGAAAAAATGGAGACATTATTAAAGTTTCAATTGTACAATAG
>Cdif_630_PROKKA_01899 group_2580
ATGGAAAATAAGGATTTTAAATTAACAATATGTATATTTGCTTTTGTAATTGGAGTAGTA
GTATTATTCTGTTGTATAGGTTTAGGTGAATTTAGTGCAGAGCATATTATTCAACAAAAT
GGTGGAATCATGGATACTGACCAATATAATATTTATCTAGACCAATCTATTTCTCAATAT
AGAAATTTTGGTTCTATATTAGCTCTGTTAGGAGGAATAGGGATATTGTTTGATAAATAT
ATCAGAAAATACTAG
>Cdif_630_PROKKA_01900 group_3082
ATGGCAACAGAAATATTTACTGTAAAAATTACACCCTTAGAGGCACAAAAAATGATAAAA
GAAAATCTTGATGCAGATTTAGTTTTTAGTGATTCTTATAATTTAGGAGATGATAAATTT
ATACTAATTACAACTTTTGAGAAGTATTATGCAAGAAATAATAGTGATGCAGGATTAATA
GTAGTTTATGAAAATACCACAGGAAAAACAGTTATTAAAGCTACTTCAACAGGCAGTGCA
ATTGGAATTTTAAAAATTGATTGGGGTGCAGGTGGAAATTTACTTAAAAGAGTAAAAAAC
ATACTTACTGATTATATTATTTAA
>Cdif_630_PROKKA_01901 group_3083
ATGATAAATTATATGGTAGAAATTATATATAGCGAAAAAATAAGCGAAGTAGAAAACATG
TTGAAAATTGAAAATATACAATATGAATTTACTTCTCGTGATGGCTTTATATTTTTTGGT
TTTTATGATATGACAGACGCATATAGATTTGAGACTTTATGTTCAGATGAAAAAATTCGA
TTTAAAAGAATATAA
>Cdif_630_PROKKA_01902 group_9451
GTGAATATAGTAATTAGCCTTATCGGTGGACTTGGACTTTTTCTTTACGGAATGAGTTTA
ATGGGAGAAGGTTTACAAAAATCAGCAGGAGACAAATTAAAAAAAATTATTGAACTCTTA
ACAAGTAATGTTGTTATGGGTGTACTGGTGGGTACAGTCGTTACAGGTATTATACAAAGT
TCAAGTGCTACTACTGTTATGGTTGTAGGATTTGTAAATGCAGGTATAATGAATCTAAGT
CAAGCTATTGGTGTAATAATGGGGGCAAATATAGGTACTACAGTTACTGCTCAATTAGTT
TCATTTAATCTTGAAGGAATTGCACCAATTGCTTTAGGTATAGGTATTTTATTCTATTTA
TTTACATCAAATCAAAAAACAAAGCATTTATCTGAGATACTTATAGGTTTCGGTATATTA
TTTACAGGAATGGAGTTTATGAAAGATGCAGTAGCTCCACTTGCTGAATATAAAGCATTC
ACTGATGCACTTTTATATTTTAGTAAAAATCCTGTATTAGGTATATTGGCAGGATTTGCC
ATAACTGGTATTGTTCAAAGTTCAAGTGCATCTATGGGTATGTTAATAGCACTAGCTTCT
CAAGGAATACTTCCTCTATCATCTGCTTTACCTATTCTTTATGGAGATAATATAGGTACT
TGTGTTACTTCACTTTTATCAAGTGTTGGTGCAAGTAGAAATGCTCGACGTGCAGCTGTA
ATGCATTTAAGTTTTAATGTAATTGGTACAATAATATTTATGCTTGTTTTAAATAAACCT
ATATCAGCCATAGTTACTCATTTTGACCCAACTGATACAGCTAGACAAATAGCAAATGCA
CATACTTTATTTAATCTTACAAATGTTATAATATTATTACCATTTTCTAAATACATAGTT
AAATTAGCAAATAGACTTATACCTATTAAAGAAACTGAATCAGAAATAGTAAATAATACT
AAGTACTTAGATGAAAGGATGTTTAGCACTCCATCTATAGCACTTGGTAATACTGTACAA
GAAGTTGTAAGAATGGGTCATAAAGCTACAAACTCTTTGGAACATTCAATTGCAGGATTT
TTAAATAAGAGCAATGAAGATATTAATAAAGCTTTTGAGTCAGAAAAAGTTGTCAATAAG
TTACAGAAAGATATATTGAACTATTTGTTAAAACTTTCTAAAGAACCTCTTAGAGATGAT
GAACGCTTTAGAACAGATTTGCTTTTTAATACTGTAAATGACATTGAAAGAGTCTCTGAC
CATGCAGAAAATATAGCTGAATTGGCCATGAGTGTTAAGGAAATGAACATTAGTTTTTCT
GATAGTGCGATAAGAGAAATATACGAAATATACAATAAGACAATTACTAATTTTAAGGAT
GCCTTAATAGTTTTAGATGTTAAAGATTTTGAGTTAGCAAATAAAGTTTTAGAAGTTGAA
AATGAAGTAAATTATTTAGAAAAAACTTTTAGAAATTCACATATGATTAGACTAAATAAT
GGAAGTTGTACAATTGATGCTGGTGTACTTTATCTTGACTTACTTACTAATCTAGAAAGA
ATTTCTGACCACTCAACAAATATAGTAAAACAAGTACTAAAACTTAAACAAAAAATATAG
>Cdif_630_PROKKA_01903 group_10156
ATGGAAAGATTAATGGAACTCATAGAAAGAAAATTTTTAAAGGATGTAGAACTTTTAGAA
TTAGAAGACATAGAAAATGTAATAGAATGCAAAATGACACAGCCATATAATGCTCATTAT
AATGAATACTTAGTAAAAGTAAAAAATGGAGATGAAGTAGAAGAATATTTTGTGTATTTA
AAACATAGATAA
>Cdif_630_PROKKA_01904 group_9349
ATGGCAGATTGTAATTCATGTCCATCAAAGGGAAATTGTAATAGTCAATCAAATTGTTCT
ATTGAAAATAACCCTAACAATAAATTTGGAAAAATAATTGGTGTTATGAGTGGGAAGGGT
GGAGTTGGAAAATCAACTGTAACTGCTTTACTTGCTAATAAGCTAAACAAAATGGGATAT
AAGGTTGGTATATTAGACTCAGATATAACTGGACCAAGTATTCCTAGACTTATGGGTGTA
AAAAATGTAAAAGCTTATTCTGATGGCTCTTATATTTACCCTGTAGAAAACTCAAATAAC
ATAAAAGTAATGTCTATAAACCTTATGATAGATGATGAAAATGAACCTGTTGTTTGGAGA
GGACCTTTACTTGGAGGGGTTGTAAAGCAATTTTATACTGATGTACTTTGGGAAGAATTA
GACTATTTATTAATAGATATGCCTCCTGGTACTGGAGATGTTGCCTTAACAGTTATGCAA
TCTATCCCTATAAGTGGAATAGTTATGGTTTCAGTACCTCAAGATTTGGTATCTATGATT
GTATCAAAAGCTGTTAATATGGCTAAAAAAATGAACATAAATGTCCTTGGAGTTATTGAA
AATATGAGTTATATCCAATGTCCTGATTGTTCTAAAAAAATCAAGTTATTTGAAGGAGAA
TCTACTGAAAAGTTTTTAGATGATTTAGACTTAGAGCTTTTAGGAGAACTTCCTATGACT
AAAGAAATTATAGATATTACTCATAATGGAGTTACAGAAATTAGTGATGATTTAGATTCA
ATATTGACTAATGTTGTTGAAAAAATTAAATAA
>Cdif_630_PROKKA_01905 group_3843
ATGGAATTAAGACCAAGAAGTGCAAAATTAGAAGAATTTGATAAAGTAATAGAATTAATA
AACTATGTATTTAGAATATCAAGAAGTCATAAACCAACTATGATGGAAGAATTTCCTCTT
TTACTAAGTAAAAATAATATAGAAAATATGATTATAATATCAGAAGATGATAAAGTGGTT
TCTGATGTAAACTATCTAATTCAAGATGTATCTATTCAAGGAAACAGATTGAAGGTTGCA
GCTATAGGTGGAGTATGTACTCATCCAGATTATGAAAAGAGAGGCTATTCATCTAAGATA
TTGGATAAAGTAGAAGAAAAAATGTTTTATGATGGTGTAGATATTGTAATTATATCAGGA
ACAAGAAGTCTATACAGTAGAAGAAATTGTAGTTTGGTAAAGAGTTTTTATAAATATACA
ATAAAACCTGAAGATGTAAAAATAGCATATGAAATAGTTGAATTTGATGAAACTAATTTT
GAAAAAGATAATGATTTAGATAAAATGATTGAACTATATAATCAAAATAGTACTAGATTT
ATAAGAACGAGAGATGAGTTTCAAAAACTATTGCATGCAGCAACTATTGCCTGGGGACCA
ATTGGTTACAAGAAGGTATTTATAAAGGAAAATAATAATATAATAGGATATTTGATAATA
AGAACAATAAAAAAAGAAGATTCTACTGTAGGAGAAGTTGCTGAAATAGGGTTAAACTCT
GTAAATGTTGAAAATATATTGAAATATGTTGCAAATAAATTTGGATTAGAATATTTAAAT
TATAAAGTACATGTGAAAAATCTTAAAGACCAGTTGAAATGTAATGGGACAAAATCTTTG
GACTATCAACAAGGAACTATGAAAATAATAAATTTTACTAAGTTGTGTGATAGTTTAAGA
AGTTATTTTAGTCAATATGTAGATTTTGAATTACTAAAATACATGGAATTTAAACAAGTT
GAAAATAAATATATTATTAAATACAAAGAAGAAGAACTTGTAATAGAAAATTTGGATAAG
CTTAATAAACTGTTTTTTGAAAAAAATGAGGAACAGTACAATGAATTTAAACATCTAAAA
AATATATATGAATTTGCTACAAAGGCATTTCCTGTAGATTTTCCATGGACTGCAAATTTA
AATTATCAATAG
>Cdif_630_PROKKA_01906 metH_1
ATGGACATACTTGATGATATAGCAGAATGTATATTAAATATGGGTGTAGATAATATAGAG
AATTTAGTAAAAATTGCTATAGATAAAAATATTGATGTGGAAGATATTTATGAATATGGT
TTAAACAAAGGTATGATAGGAGCTTTAGATAAGTTTGAGAATAAGGAATACTATCTTTCA
GAAGTTATAGTATGCACAGATGCATTAAATAAAGGTATTAATCTTTTGAAGGGAACTGGA
AAAGTAAAGAAAAAATCAAAGGGAGTAATTCTGATGTCTGTAGTAGAAGGAGATACTCAT
GAGATAGGAAAAAATATTGTAAAAGTAATGGTAGAAGCCACTGGATATAAGGTTATTGAC
TTAGGTGTAAATAGAAAAAGTGAAGATATAATAGAAGAAGCTATAAAAAACAATGTAGAT
ATAATAGGCTTATCTTCAATGATGACAACTACAATGGAAAATATGAAATCGGTTATAGAC
GAACTTAATATGATTGAGATAGATAAAAGACCAAAAGTAATAATTGGTGGAGGTCCTGTA
AGTATGGAGTTTGCAGAAGAAATAGGAGCAGATGGATACAGTTCAAATGCTCCAAAAGCA
GTTAAATTAATAAATAAACTTATAGGAGGTGAAGTTTAA
>Cdif_630_PROKKA_01907 group_4893
ATGTTTTCAGATATGACTTTACTTCAGTATATAAATAGTGAAGATAGAGGTTTTTTTCTG
CCTGATATGGGTACAAATGGATTGTTCTTAATAAATAAAAAGGCATATGAAGTATATGAT
AGTGTAGATTTGCAATTAGAATTAGCAAAGACTATGGACAAGTATTTTGAATCAGATTTT
ATATACTCATTCTGTGATGGGATTACATTTTGTGAAACTCTGGGTTTAGAGACATTAAGA
CCAGATTATGATTTTCCAAGTGTATTGACACATACTATAACTGACAGAGATAAATTAAGA
AAATTAGATGTTCCAGACCCTTATACGAGTGGACGTATGCCACTCAATATAGAGAGCTTA
TCAGTTATATCAAAAAGTATTAAAAAACCACTATATGAATCGATACAAGGTCCATTTACA
CTTGCAGGTCAATTAGCTGGAGCTACTCAACTTTTAAGATGTATAATAACTGATAAAAAA
TTTGTAGAAGAATTATTGGAATTTACAACTGAATTGGTAAGAAGATATGCTGTAGCTGCA
AATAAAGCAGGAGCAAAATATATTTCAATAGCAGAGCCAACATCAGTAACCCTAAGTAAA
GATAGATTTGATGAATTTATAGTAAAAAATTTAAATAAAATCTACAATGAACTTGATTGT
TGGAAAGGTATGCATATATGTGGAGACACCAGAGAATTATTAGATAATATGCTAAGTTGT
AATATAGATGCAGTAAGTTTAGACCAAATTTTAGACTATGAAGAAATTGCTCCTATGATT
CCTAGAGATATAGTTTTGATTGGTAATTTAGACCCAATAAAACTTCTTGGACGTTCTAAG
CCAGATAAGATTAGAAGAGAGACGCTAAAATTGTTAAAGAAGATGAGAAGATATGATAAC
TTTTTATGTGATTTTGGTTGTAACTGCTTAAATACCACTCCAGTAGAAAATTTACAAGCA
GCTATAAAGGCAGGAAGAATTAGTTATAAAGAATTAGATAGGATTGATATTGATGAATTA
TAA
>Cdif_630_PROKKA_01908 group_2582
ATGAATTATAATAGTAATAAAAATAAATATCTTTTAAAGGATATAAATTTAGATGATATT
TTTATAGATAAGAATATTGTGCTAAAGTTTTTGGGGTATGGAAATAGAAAAGCTCCAGAT
ACAATTAGTAAAATCGTTGAAAGAGAAATAAGAAATATAAATGATATTTTAGATATCAAG
ATATATATAAGTGAAGTTGATATTAATAAAACACCTAAAGAATGTAAAAAAGCATTTGCT
GTACTATATACAATAGGGGATAAAATTGATTTTAAGATGAATGACTATATGGAAAATTGC
AATATGATGGCAGGGCTAGCATTGGATAAAATAGGTATAGTATGTTTAGATTATATTAAT
GAGAAAATAAAAATGTATTTAAAAGGAAAGTATGATAGTCTCAAAATATCGCATGAAATA
TATCCAGGAGATAAAGATTTTGAAGTAGAGAGACAAAAGGATATTTATAACTATGTAAAA
AATAAATATAATAGTATAGAAATAGAAATCAATGATTATCATCAACTATCCCCCATAAAA
AGTGTTGCAATGCTTATTTTAATGGGGGATGAAGAAAATTTAGAATCAAGATGTAGTAAA
TGTCCTAGAAAATGCTTTTAG
>Cdif_630_PROKKA_01909 yjjG_2
ATGAAGACATATAAATTTATATTTTTTGATGCAGATGATACTTTATTTGATTTTAAGAAA
AGTGAATCACATGCTTTTAAAAAACTTCTATCTGAGTTTGATTTAGAATTTAATTTTGAG
AATTATATAGAGTCATATAGAAATATAAGTGATAAGCTTTGGCTCGACCTTGAAAAAAAT
ATTATAACTTTGAATGAACTTAAATTACTTAGATTTGAACTTTTTGCAAATAAAATATCT
TTGGATGTTGATTCTGAAACTCTTAGCAAAATGTACTTAAATTTTTTAGGTGAATGTACA
TTTTTAATTCCAGGTGCAATCGATATATTACAATATCTTAAAAAAAAGTATACTATTGTT
ATAATAACAAATGGAATTTCTGCAGTTCAAAAGAAAAGACTTGAAAATTCAAAAATAAAA
GGATATATTGATGGAATGGTTGTATCTGAAGAGTTGAAAATATCAAAACCAAATCCTGAA
ATATTTAAATACGCTCTCAAAAAGTTTAATTGTCATGATAAATCTTCTGCCTTAATGATT
GGGGATAGCTTAACCTCTGATGTCTTAGGTGGAATAAATTCAGGAATAGATACTTGTTGG
TTAAATTCCAATAACAGTATAAATTATACTAATCATATACCAACTTATGAAATAAATACA
CTTATTGAATTAAAGAAACTATTATAG
>Cdif_630_PROKKA_01910 puuR_5
ATGAATGATTTAAATTTAGGGGAAAAAATAGCTGAAGTTCGAAAAAAACAAAACTTAAGT
ATTCGAGATTTAGCAAAACTAGCTGATGTTACACCATCATTATTGAGCCAAATAGAACGA
GGTCTTGCTAATCCATCTGTAAATTCATTAAAATCTATAGCCTCTTCTCTAAACGTTCCT
TTATTTACATTTTTTGTATCTGAAGTAGATAAAAAAAACTTGATAGTAAGACATGATAAT
AGAAAAAAAGTTATTTTACCTGGAAGCAAAGAAGTTATATATGAGATTTTAATTCCAGAC
TCTAGTGGTAATTTAGAATTTGCAATTATGGATTTAGCTCCAAACACTTCTTCTTGTGTT
GATAGGATTACTCATAATGGAGATGAAATTGCATATGTTTTGGAGGGAGAAGTTAAACTT
TTTATGGATGATGATGAATTTACTTTGTCCAAAGGAGATAGTGTAAAAGTTCCTTTAGGA
ACAAAACATAAATGGCAAAATGACTCAAATAGTGAAAGTAAAGTAATTTTTGCAGTCATC
TTGTAA
>Cdif_630_PROKKA_01911 idnT
ATGCAAATAACGACTTTTGGAGCTATATTTGGTTTATTAATAGCAATTATTTTAATTATA
AAAAAATTTCAAGCTGTATATAGTTTAATGTTAGGAGCATTTATTGGAGGATTAGTTGGA
GGAGCAAATATAACACAAACTGTAGATTTTATGGCAAATGGAGCTATGAATATATCACCA
TCAATTCTTAGAGCTTTGGCATCAGGTGTATTAGCTGGAAGTTTAATAAAAACAGGGGCA
GTAGATAAAATATCAGAACAGATTGTAAAAATATTTGGTGAAAAGAGGGCTTTATTTTCG
ATTGCCATTTCAACTATGGTACTTGCTGGAGTAGGTGTAAATTTGGATGTATCTATAATA
ACTGTAGCACCTATAGGATTATATATAGGTAGAAAATTAAATTATTCTAAATTGTCAATA
CTATTAGCTATGTTGGGAGGGGGTAAAGCAGGTAATATAATATCACCAAATCCAAATACT
ATAGCAGTAGCAGATAATTTTTCTGTCAATCTCTCTAGTGTTATGATGGCAAATATAATT
CCAGCAATTATTGGAGTTGTTATTACAGTTATTTTAGCAAGTATATTAATAAATAAAGGA
AACAAAGTACAATCATATGAAATTTTAGAGCAAAGAGAAGATTTACCAAGTTTATTTAAA
TCATTATGTGGTCCAATTATAGCTATATTTCTATTGTTTTTAGGAAATGTATCTCCTATA
GTTATAGACCCGATGATAGCCCTTCCAATAGGAGGAATCGTAACTCTAATTGTCACAGGA
AACTTGAACAATTCAAGAGAATATTTAGCTTTTGGATTATCTAAGATGCAAGGGGTATGC
ATATTATTACTTGGAACAGGGACTATCGCAGGAATTATACAGATGTCTGAATTACAACAG
AGTACAATAGGTGCTTTACAATTTTTAAATATGCCACAATTTTTATTGGCACCAGTTTCG
GGTATACTTATGTCATTAGCAACAGCATCATCAACAGCTGGTGCTACTATAGCATCATCT
ACTTTTCATGATGCTATAATAAATGGTGGGCTATCACCGATTTCAGGTGCATCAATAGTA
AATGCTGGGTCTAGTGTATTCGAGCAATTACCACATGGCTCACTATTTCATACTAGTTCA
GGTAGTATAAACATGGATATAGGTGAAAGATTTAAGTTAATTCCATATGAAGCATTGATA
GGAATAGTAATGACTATAATTTCAACATCTATTCAATTAGTTTTATAA
>Cdif_630_PROKKA_01912 kinA
GTGAATAAAAAAAAGATTGTTATTATAGGGATTATTTATTCATTTTTAGTAGTATTTTCA
CTTACAAATATGTATGTAAATATGGAGTATAATTTAAATGTATTTGAATATATTAAGAAG
TCACTTCCATTTACAGAAGAAGAAAAAAAGTGGTTAGAAAAACACAAGAATTTGATTTAC
AGCTCTGACCAAAGTTCACCTCCTTTGAGATATAAAGGTAAGGAAGATGGACAGTATAAG
GGAATTATTGTTGATTTAATAAATTCTCTGTCAATTCAAATTGGTAGAGATTTTTATTTT
AAACCAAATAATTGGTGGAAAGAATCTTTTGTAAATTCAATAGATGATAGTATAAAGTTT
TTTGACTTGATTCCATCAAAAGAAAGGGCAAATAAATTTATATTTACTGACCCAATATAC
ACTTTGAGTGCAAATATATTGAAAGATAAAAAGTCCCAAGATATAAATAGTTACATGGAT
TTAAAGGGGAAAACAGTAGCAATTCCAGAAGGTGATTATTCTATAAATTTTTTAAAGCAA
AAAATTCAAGATATAAACATTTTGTTGACTCCAGATATAAAGACTGGAGTCAACCATTTA
ATGTCTGGAAAAGTAGACGTAGTTGTTGGTGATGAACCAGTATTGCGATACTATATAAAT
AATTATGGACTTTCAAATAAATACAGTGTTTTAAGTAATCCTATATATACTAAAAAAGCA
GTTCTTGCTGTACCTAAACAATATGAAGAGCTGGTTAGTATTTTAAATAAAGGCATTTTT
AAACTTCAGAAAAATGGAGTGTATAAAGATTTAAAGAAAAAATGGTATTCTACGTATAAT
GAAGTTGATGATATATTGTATGAGCGAGGAATTGTGCCTAGTATTTATCTTTTTATAGGT
ATAATTTTAATATCAATTTATGTTTTTTATAGCTATACATATTTGTTAAAGATAGAAATC
AAAAGGAAAACAGAACAGGTAATAGAAAATAAAAAAACTTTAGAGGCAACTTTTAATAGT
ATTACAGATATAATAATGCTTGTAGATGAAAATAACAATATAGTAGAATCGAACAAAGTA
CTATATGACTTTATGGGTGAAATGAGTTATAAGATAGCAGATTTGATTAGCATGATAAAA
GGTGTTATTGAAAATACCTTCTCTGAAAATACTAATAAAACTAGTGAAATAGAAATACAC
AATAAAATTTTAAAGATAAACACTTTTCCTGTAGAGTATAAAAAAAATAATACTGAGTAT
ATAGTAGTTCTTATTAAAGATATAACTAATGATAAAATAGTAGAGGCGAAATTACTTAGA
GAAAACAAAATGATATCTATAGGACAATTAGCTTCTGGGGTAGCACATGAGATAAGAAAT
CCTTTGGGTATAATAAGAAATAATTGCTATCTCTTAAAAGATAACGTTACAATGGAAGAA
GTAAATGATTGTGTTAAATCAATAGAAAGTAATGTAGATAGGGCAAGTAATATAATAACC
AACTTGTTAAATTTTGCAAGAATATCAGATGATAATTTAGAACATATAAATATAAAAAAT
TTTATTGAAAATATAGTGAAACTTCAATATAAAATGTTACAGTTAAAGAATGTTGAAATA
AAAATTGACTGTGAACATAATTTAATATGCTATATAAATGGAGAATCGTTAAAACATGTA
TTTATAAATTTAATTTCTAATTCAATAGATGCAATACATCAAGATGGAAAAATTATTATA
TACTGTTATGAAAAAAATCATTGTTTATTTATAGATTTTAAAGATAATGGTGAAGGAATA
AAAGAAGATGTCCTAAAGGACATATTTAATCCCTTCTATACAACAAAACCAATTGGTGAG
GGAACTGGTTTAGGTTTATATATTACTTATAATGAGATTAAAAAGAATAATGGAGATATA
AGTGTTGAAAGTAAATTGGGGGTTGGAACTTGTTTTCATATAAAAATTCCATTAAATAAA
GAGGTGACTATATAA
>Cdif_630_PROKKA_01913 zraR_1
ATGAAAATACTATTAGTTGATGATGAGCTAGAATATGGAGTGGTAATGAAAAAAATTCTA
CAAAAGAAGGGCTATCTTGTAGATATAGCACTAAGTGGTGAAGAAGCTATAAATATAATT
AAAAAAGATAAAAATTATGATTTGGTTTTATCTGATGTTATGATGAAAAATATGGATGGA
GTACAGCTATTAGATAGAATTAAATCTATTAATAGAGATATAGAGGTTATATTAGTTACA
GGATATGGAAGTATTGAAAATGCAGTTGATGCTATGAAAAGAGGAGCTTTATCTTATTTT
ATAAAAAGTAATCCCATTGAAAATTTATTAGAAGAAGTTGAAAAGGTAAAGGCAAGTAAA
ATATCTGTTTCTGTACAAAAAAATAATTTTGAATTTACTTTGGAATCTAAAAATAGAGAT
TTTAATAATATCATAAAAATAGCAAAAAAAGCTGCTTGTAAAGATGTTAATATATTAATC
TTGGGGGAATCTGGTGTAGGAAAAGATATATTAGCTAGATATATACATAGCATAAGTCCA
AGAAAGAATGAGATATTTGTACCTGTAAATTGTTGTTCTTTTTCAGAAAATCTATTGGAG
TCTGAGCTGTTTGGTCATGAAAAAGGTTCTTTTACAGGAGCAGTAGATAGTAGAAAAGGT
AGATTTGAACTTTCGAATAAAGGAACTCTATTTTTGGATGAAATAGGAGATATACCTCTA
AATGTTCAGGTAAAACTTTTGAGGACACTTGAGGACAAATCTATAGAGAGGATAGGAAGT
AATAAATCTATTAAAGTTGACTTTAGGTTAATTTGTGCTATGAATAAAGAACCAAAAGTG
GAAATATCAAATGGAAATATAAGAGAAGATTTTTTTTATAGAATAAGTACAATAACAATA
ACTATACCACCACTAAGAAAGAGAAGAGAAGACTTAACTACTCTTATAGAATTTTTCTTA
AATAAGTACCAAATTGAACATGATAAAAAGATACACTCGATTGATAAGGAAGTAAAGGAT
TTTTTATTAAATTACAATTATCCAGGAAATATAAGAGAATTAAAAAATATAATAAATAGA
CTTGTAGTTTTAAGTGAAGAAGGTAATTTATCAAAAGACAATTTAAATTTAATATCAAAT
AATGTATACATAGATGATAAAATAAGTATTAGACCTTTAAGAGAAATAAGAAAAGAGTTT
GAATGTGAGTATATTGAAAAAGTTTTATCTTTGTGTGGAAATAATATTTCAAATACAGCT
AAAAAATTGGAGATTAGTAGAAGACAGTTAACCAATAAAATATCAGAGTATAATATTAAG
TGA
>Cdif_630_PROKKA_01914 grdE_1
ATGAAGCTAGAGCTAGGGAATATATTTATAAAAAATGTTGAATTTGGAGAAAAGACAGAA
GTAAAAGATGGAGTACTATATATTAGTAGCGAAGAAATAGAAAAGATAGTATTAGAAGAT
GAAAGGATTGTAAGTGTAAATGTTGAACTTGCAAGACCTGGCGAATCAATAAGAATAGCT
CCAGTTAAAGATGTAATAGAGCCTAGAGTTAAAATTGGAGATGAAAGCAAAATATTTCCT
GGAATTATAAATAAAGTGAAGACTGTAGGAAGTGGAAGAACCCATGTACTTTTAGGAGCT
TGTGTTGTAACTTGTGGAAATATAGTTGGATTTCAAGAAGGCGTAATTGATATGAGTGGT
CCTACTGCTAAATATACACCTTTTTCAAAAACAAATAATATATGTATTGTTATAAAAGCA
AAGGATGGTATAGATACTCATGATTATGAAGAAGCAGCTAGAATTGCAGGATTAAAAATA
GGTGCATATGTAGGTGAGGCAGGAAGAGAAGTTGAGCCAGATGAAGTCATTGTATATGAG
ACAAAGCCATTATTAAAACAAGTAAAAGAATATCCAGACCTGCCAACAGTAGCATATGTT
CACATGTTACAATCACAAGGACTTTTACATGACACTTATTACTATGGGGTGGATGCTAAA
CAGATAGTGCCTACATTTATGTATCCAACTGAAATAATGGATGGAGCTATAATATCTGGA
AACTGTGTAGCACCATGTGATAAGGTTACAACATTCCATCATTTAAATAATCCAGTTATA
CATGACTTATATAAAAGACATGGAAAAGATTTAAACTTTATAGGAGTTATTTTGACTAAT
GAGAACGTATTCTTAGTCGATAAAGAGAGAAGCTCTGATATGGTAGCTAAATTAATAGAA
TTTTTAGGAGTTGATGGAGTTCTAGTGACAGAAGAAGGTTATGGGAATCCAGATACTGAC
CTAATGATGAATTGTAGAAAATGTAGTGAAGTTGGAGCAAATGTAGTTTTGATAACGGAT
GAATTTCCTGGAAAAGATGGCAAGAGTCAATCTATAGCAGACGCTACTAAGGAAGCAGAT
GCAGTTGTTTCTTGTGGTCAAGGAAATCTAGTGGTTCATTTCCCAGCAATGGAAAAAATT
ATAGGAACTTTAGATTATGTTGAAATGATGATAGGTGGGTATAAAGGATGCTTAAATGAA
GACGGAAGCATGGATGCAGAGCTACAAATTATAATAGCATCAACTATAGCAAATGGCTAT
AATCATTTGACAGCAAGATATTATTAA
>Cdif_630_PROKKA_01915 grdB_2
ATGAGTAAAATCAGAGTGGTTCATTATATAAACAATTTCTTTGCTGGTATAGGTGGAGAG
GAAAAAGCAGATATTCCGCCAGAAAAAAGGGCTGGTGTAGTAGGACCTGGAATAGCATTT
CAGAGTCAATTTAATGATGATGCAGAGATAATCTCAACTGTAATTTGCGGAGATACGTAT
TTTGGTGAAAATATTGAGAGTGCAACTCAAGAACTTTTAAAAATGATAAAAGAAGAAAGC
CCTGATTTATTTATTGCAGGCCCAGCATTTAATGCAGGTAGATATGGAGTAGCTTGTGGG
ACTATTTGTAAGGCAGTTGAAGAAGAGTTAAATATTCCTGTAATTACAGGCATGTATAAA
GAAAATCCAGGTGTAGATATGTTTAAATTAGATTTGCATATAGTGTCTACAGGAAATTCA
GCAGCAAGTCTTAGAAAGGTAGTTCCAATAATGACAAAACTAGGTCTTAAATTGGTTAGA
GGTGAGGAAATAGGACCTCCTGAAGAGGAAGGATATATAATGAGAGGAATAAGAAAAAAT
TTCTTCCATGAACTTAGAGGGTCTGAAAGAGCAATTGATATGTTGGTTAAAAAGATGAAA
GGGGAAAGCTTTGAAACTGAGTATCCAATGCCTGAATTTGATAGAGTTACACCTATGAAA
CCTGTTAAAGATTTATCTAAGATAAAACTTGCCCTAGTAACTTCTGGAGGGATAGTTCCA
ATTGATAATCCAGACAAAATTGAATCTTCAAGTGCTACTAAATATGGAATTTACGATTTA
ACAGATATGGATTCTATGTCAAATAAAGAATTTACAACTATACATGGGGGGTATGACAGA
GCATATGTCCTTGAAAATCCAAATTTAGTTGTACCACTAGATGTAGTTAGAGAGCTTGAA
AAAGAAGGTGTAATTGGAGAATTAGTAGATTATTTTATAACTACTACAGGAACAGGAACG
AGTGTTGGCAATTCTAAGAGATTTGGAGAAGAGTTTTCTAAGAAATTGTTAGAAGATGAT
GTAGATGCTGTAATTTTAACTTCTACATGA
>Cdif_630_PROKKA_01917 grdB_3
ATGGTAAAAGAGATTGAGAGAGCTGGTATAGCAGTTGTTCATATATGTACAGTAGTACCA
ATATCACTTACAATAGGAGCTAATAGAATTGTTCCAGCAGTAGGGATACCATATCCACTT
GGAAATCCTATGTTAGGAGAAGAGGAAAGTAAAAAAATTAGAAAGAATATAGTTTTAAAA
GCTTTAAATGCACTAACAGAAGATATAGAAGAACAAACAGTATTTGAATAA
>Cdif_630_PROKKA_01918 yehT
TTGATTTCAATTGCCATTTGTGATGATGAATCCTATATGCTAAATCATTTAAAGGAAAAT
ATAGAATTATACATGAAGCAGAAGAATTTATTATATAATATAGAGCTTTTTAATAAAGTA
GAAAATTTACTATGCAATCATGAAAAGTTTAATATTGTATTTTTAGATATACAGATGGAA
GAGATTAACGGAATGCAGGCAGCTAGAAAATTAAGGTCATATGGTAATGAGTGCTTTATA
ATTTTCGTTACAGTTTTAAATGAATTTGTATTTGATGCTTTTGAAGTAGATGCTATAAAT
TATCTGATAAAACCTCTATCTAATGAGAAACTATATAAAACTTTGGATAAAATAGTTACA
AAACTTGATGATAATGAAAGTAATTATATCACAATACAAAAAGGTTATTCATATTGGAAA
TTAAAACTTGCTGATATTTTATATTGTGAAGTTATAAAAAGAAAGATTTATGTTCATTTA
AAGAAAGAGACTGTAGATTATTATGAGACTATTGAAAATTTAGAGAGAAGTTTACCAACA
AATTTTTTTAGGTGTCATCGTAGTTATATAATCAATTTACAATATGTATATGGATATGAA
AATGGTAATGCAGTTATGGAAAGTGGAGATAGAATACCTGTTTCTAGACTACGTCAACAA
ATATTTTCAAAAGTTATGCTTGAGTTCATGAAAAATAGGAGGATATAA
>Cdif_630_PROKKA_01919 group_1660
ATGATTAATTTATTTTCTTCCGATTTATTTTTAAAGTACAGTTTTTTCTTCTCTTTTATT
GTATATAGAATTTTAATGGTAATAGTGCAATACTATTTTCTAATCAATTTTACAAATTTT
AATTCAAAATTTTGGTGTTTTATTTTATATTCGATAATTTCAATTTTTTTAATCATTATA
AATACATATTTTAATTTATATAATTTATTTTCTTCACAGATTCTATTTTTTCTTATGACT
TTTTTATTTGTAAAGTACATAATAAAACAATCTACTGTTTTATCTATAGTATCAACTTTG
TTAGTATATTTAATTGAACAATTAGTATATGGATTTACAGCTCCATTAAATTACTTGATA
TTTACTAGTGATATAAATACAGATATTTATAAATTTGATATAAATATGGGACTATCTTCT
TTAATTACTATTATAATAGCTGGATTTATATATTGGTATAGTTCTAAAAAGTTTAATATT
AAGGTCATGAACTTTGATAAATATATAGCAATTTTGATGATTCCATTGTTGCTTATAATA
TTATTTATGCAATCATTTGAATATAGTTCAAATATAAATATAGATACAAGTCTTGGGATT
GTAAAGCTGCTATTAAATACTTCTATAACTGAAGAAATTCAAGCTTTTCTTTTTTCTATA
ATTGGAACTATATGTGTATTTTTTTCTCTATTTACCTTTAAGAAACTAATTCAAGCTCTC
GAAGATGACAAGGAGAGGGCAATTATGAATCAACAGATTCATGCTCAAAAAAACTATATT
GAAGAAGCGAAATCACGATTATCACAAACTATATCCTTTAGACATGATTTTAATAATCAT
TTAGCTATTGTCAATGGATTGTTGAAAAAAGACCAAATTTTAAAAGCACAAGATTATTTA
AATAAGCTTGAAAAAGTAACAAGTGACCTATCATTTTCTTGTAATACACAGAATATTGTT
ATTGATGCTCTTTTCAACAATAAATTAAGTATAGCAAAACAATTAGGCATAGAGGTAGAT
TGTGAAGTAATTATACCCCAAAGCACTAACATGAACGATTTTGACCTATGTATAGTGTTT
GCTAATGCTATTGACAATGCAATTAAAGCTTGTAGAGTTGTAGATAAACAAAATAGGTAT
TTAAAGCTTTCCACTAAGTTAGAGGGTGGATTTTTTATGATAGAAATAAAAAATAGCTAT
AATCTAATAAATAATTATACAAGTGGCTCAGGTATAGGTCTTTTAAATATAAAAGAAATT
GCTAAAAAATATCAAGGGGCTATAAGTATAGATAAGACATCAGACTATTTTCAAATAAAT
GTATTGCTAGTTATTTCATTACATTGCGCTAGTATTTGA
>Cdif_630_PROKKA_01920 group_2583
ATGAAAGTTGGAAATATAAATGGTCAAGCACCAATTACAAATGGTTTAGATAGCTGTCAA
AGTGAGGTACAAGGCTTAGAACAAAAGAAAAAATCATTACAGGATGAAATAGAGAAAGTA
AGAAGTGATAAAAGTATTGATGGTGAAACAGCCAAATTAAAAATAGAAGCTTTAAAAAAA
GAAATGGAAGAGATTGAAAATAAAATTCAAGAGTTAAAAGGAAATAAAGCAAAAAAAACA
AATAAAGAAGAAAATAATGTTTCAGAAGTAAATAATAATCTATTAGAGAGAAAAAAAGAA
CCTTCTAATAATGAAAATGTAAAACAATTATATGATGTTTTTGAAAGAAGCAATGTAGAC
GAACAATGGGATAATACTTATCGTGTTCTCCAAGATGATAAAAATTTAAAAGTAAAATTT
AATAGACCTATATAG
>Cdif_630_PROKKA_01921 group_1991
ATGTTATTGACTCATATTTACTTTAATGGGCAGTTCAAACAAACGATAGAACTGTATAAT
CAAGCATTTAATGCTACTGTTAAAACATTGATTGAAGATTCAGGTCATTTGCTTATTGTT
CATAATGAAATAGTCATTCATAATAAGTTCTTAATTTTAAACGATTTTGGAAACAAAAAT
GGTGTTTCAATATCAGAAGGGTATCAGCCAACAGATAAAATTCAAACGGCTTCTTGA
>Cdif_630_PROKKA_01922 group_8944
ATGACTGTTTACAACTTAAAACTTGGACAAAAGGGAATTATAGACAATATAGCTGGAAAT
GAAAAACTTATGAAGAGACTTCTAGCCTTAGGACTAATAGATGGCACTGAAGTTGAAGTG
AAAAAGATAGCTCCTCTTAATGACCCTATAGTGATTAGATTTAGAGGGTTTGACTTAGCT
ATTAGAAAATCTGATGCAAAAAATATAAATTTAAAAAATAATTAA
>Cdif_630_PROKKA_01923 gltS
TTGATTACCTTAAGTTTTGATATAGTGCAAACCTTGACACTATCTATATTCTTCTTTTTA
ATTGGTAATTTATTGAAGAATAAAGTTAACTTTTTAAATAATTTCTGTATACCTGCACCA
GTAATAGGAGGTCTATTATTTTGTTTTCTAAATTTATTTTTTAAATATTTTAATATAGCA
GATATATCTATAAGTGGAAATTTAATGCCAAATTTTATAACCTTCTTTTTTACAACTATA
GGACTCGAAATAAGCATAAATCTTATAAAGAAAGGGGGTAGTGTATTATTTAGATATTGG
ATTTTGTGTGGAGTATTGGCATTTTGTCAAAATATATTAGCTATTACAATATCAAAGATT
ATAAAACTTGAACCTCTTTTAGGGCTTATGTGTGGAAATGTATCTATGGAAGGTGGTCAT
GGTTATTCTGCTGCATTTGGACTTACAATAGAAAATCTCGGTATAGAAGGAGCAGTTGGG
GTTGGATTATCTGCTGCAACAATAGGACTTATTATGGGTGGTATATTGGGATGTCCTGTA
GCTAAATTTCTAATAAATAAATATAAATTAAAACCATCATCAAATATAGACTTGTCGATT
CCTAGATATAATAGAAATCTAAATAGATTTGGAAGTAAATTTTTTAGAAATAAGAATAGG
ATAAAAAATAATAACTTCTCCAAAACAATAACACCATCTGTATTTTTGGAACAGGTTCTT
CTCATATTTATTTGTATAAATACAGGAGAAATTATAAGTAGATGCTTCTATATAACGTTT
AATATACTATTACCCTCTGTTGTAACTTGTATGTTTTCGGCTGTTATTTTTAGAAATTTA
AATGATAAGATAAATATACTAGAATTAAATTTTAAACTTATAGATTTTTTAAAAGAACTT
TCATTGGGAATTTTTTTAACTTTATCACTTATGAATATAGATTTATTTGAATTATCTACA
TTATTACCTCCTATTCTCTTAATAGTAACTTTTCAAGTAATCTTTATAATTCTATTTTCA
ATATTTATTTGCTTTAGAGTACTTGGAAAAGATTTTGATTCTGCCATCATAATAAGCGGT
TTGATTGGACATGGAATAGGAGCTACTCCGAACGCTTTGGCAAATATGAGTTCTTTGACA
CAAAAATATGGTGATTCTCCAAAAGCCTTTTTGGTTGTACCATTAGTAAGTGGTTTTTTG
CTAGATGCTATTAGTATCCCATGTATACTATTTTTTATAAACATACTAACTTAG
>Cdif_630_PROKKA_01924 group_10056
ATGTTTGAAAATTTACCTAAGATAGATTTACATTGCCACTTAGATGGAAGTGTTAGAGTA
GAAACCATGCTTGATATAGCTATTAAAGAGAAAATAGATTTACCTTCAAATAATATGGAT
GAAATAAAAAAATTAGCAAAGGTTTCTTTTAATTGTACTTCACTAGATGAATATTTAGAA
AAATTTGATTTACCCTTAAAAGTAATGCAATCTAAGGAAAATTTAAAAAGAATTACTTTT
GAACTTTTGGAAGATGCAAGTAGAGAAAATGTAAAATATATTGAAATTAGATTTGCACCA
TTACTTCACACCCAAAAAGGTATGAGTGTTAAAAATATAATTGAGGGTATAATTGAAGGA
ATTAGAGAAGCTGAAAGTATTTATGATATAAAAGGCAATTTAATATTAGGTTGTATGAGA
ACAATGACCTCAAAAGAGGCATTATTAGTAATTGAAGAAGGGAAATCATTTGTAAATAAA
GGTGTTGTAGCAGTAGACTTGTGTGGTCCAGAGAAAGAGGGATTTTGTAAGGAATATAAA
GATGTTTTTAAATTAGCAAGAGAATATGGATATAAAGTTACAATACATGCAGGAGAAGCT
GCAAGTGGAGAAAATGTATTAGATGCTATAAATATTTTAAAGGCGGATAGGATTGGTCAT
GGGGTAAAAATTAAAGACCATAAAAAGGCGTATAATTTAGTTAAAGATAAAAAAATATTG
CTTGAATTATGTCCAACTAGTAATGTACAAACTAAGACAGTAGATTCTTATGAAGCACAT
CCATTTTATACTTTTTATAAAGATAATTTACATGTAAGTATAAATACTGATAATAGAACT
GTATCAGATATAAATTTAAGTTCAGAACTAAATGTTATATTTGATACTTTTAAACTAGGA
TTAGAAGACTATAAAATAATTTATAGAAATGCAGTAGAAGCTAGTTTTGCAGATAAAGAA
ACTAAAGAGTATTTGAATAGTTTAATTTAA
>Cdif_630_PROKKA_01925 group_4896
GTGAAAGATTATGAAGATGTTGTTTATATTAAACTAGTCAAAAAAGAACTTGAAGAATGG
AAGAAAAATATATTAAAGAAACCTTCTATATTTGACAAAGCATCAAAGGGTATACAGAAT
AAATTTAATGGAGTATTGCCAGATAAATATCATGAAATAATTACTTCTTCTATAAAAGTA
ATGACAAAAACCGTACTGTTTGGATATAAATATGCTACAAAGCCACCACTTAGAAATATG
TCATTAGAAGAAAGAGAAAAATTAGTTTTAGAAAAAGCTAAAACTTACAAGACTACAGCA
ATGATTGAAGGGGCAGGAACAGGGGCAGGAGGAATCCTCTTAGGTTTATCTGATTTTCCT
TTGCTTTTAGGTATTAAAGTGAAATTTTTATATGATGTAGCTTCAATATATGGATATGAT
GTTAAAGATTATAGAGAAAGGATTTATATATTAAATATATTACAGTTGGCTTTTTCTAGT
CAACAGCATATAAACAAAACTTTTAAATTGATGAATAACTGGGATGAATATGTAAATAGT
CTACCAGAAGACATCAATGATTTTGATTGGAGAACATTTCAACAAGAGTATAGGGATTAT
TTAGATTTAGCTAAGTTTTTACAACTAATGCCTGGAATAGGAGCATTTGTAGGATTTTAT
GTGAATGGAAAATTAATTGATAAATTATGTGAAACTGCTGTGTCTGCTTATAGATTGAGG
ATTCGAGAGCTTAAGTTATAA
>Cdif_630_PROKKA_01926 fldC_2
ATGACAAATTTGCCAAAACAATTTGATAGCTTCAATGAAGCTAGACAAAAAGGATTTATA
AATGCAAAGGAACTTAAGGAAAGTGGGAAAAAGATGGTTGGAGTTTTCTGTACATTTACT
CCAGTTGAAATTCCAATGGCAGCTGGAGCAACTGTAGTAGGTGTATGCGGCGTTAGTGAA
GAGCCAATACCTGATGCAGAAAGGGTGCTTCCAAGAAATCTTTGTCCTTTAATTAAATCA
AGCTATGGACATGCAATAACAGATACCTGTCCTTATTTCTATTTTTCTGATTTGTTGATA
GGAGAAACCACTTGTGATGGTAAGAAAAAAATGTATGAAGAACTTGCAAAAGTTAAGCCA
ACATATGTAATGCATTTGCCAAATACTTCAAAAGGAGAATTTGCCTATAAACTTTGGAAA
GATGAAATGATAAGATTAAAAGAAGAGGTTGAGAAATCTTTAGGTGTAACTATAACTGAA
GAAGATATAAGAACTGCTATAAAAGATAAAAATGAAGAAAGAGAACTTTTAAAAGAGTTT
TATGCACTTGGTAAATTACAACCATCTGCACTTACAGGCCTTGAGTTACATAATGTTTTA
TATCAAGCAGGTTTTAAATTTGACCGTGCAGAACTTAAACATTCTTTAAGAAAAGTTATA
GATGATATGAAAGAAAGATATGAAAAAGGTGAATGTCCTGTTCAAAAAGATAAGCCAAGA
ATATTGATAACAGGTTCTCCTATTGGTGGAATAAGCGAAAAAATAGTTAAAACTTTAGAA
GATGCAGGGGCATCAGTCGTTGCATATGAACTTTGTGGAGCTATTAGATCAAACGATTTA
TTGGTTGATGAAGAAATAGAAGATGTATATGATGCTTTAACACAAAAATATATAAATATA
GGTTGTTCTTGTATGATGAATAATGACAATCGTATTGAATTATTAGATAGAATAATAGAT
GAATATAATGTAGATGCTGTAATAGATGTAGTTTTACAAGCATGTCATACATTTAATATA
GAAAGTTATAGAATAAGAGAATTTGTTACAAAAGAAAAAAATAAGCCATTTATGTCTCTT
GAAACTGATTATTCAAAATCAGATACTGAACAATTAAGAACTAGATTTGAAGCGTTTGTA
GAGATGTTGTAG
>Cdif_630_PROKKA_01927 fldI_2
ATGTTTAGTATAGGAGTTGACTCAGGGTCAGTGGCAACAAAGGGTGTGCTATTTGATGGT
GAAAAAATTATTAAGAAAATAATTATACCAACTGGATGGAGCCCTAAAAGTACATCTAAA
CAGGTCTATGAGTTGCTAAGTAGTGAAATTGACAAAAAAGATATAAAAAAGGTGGTAGGT
ACAGGTTATGGAAGGGGAGTAATGGATTTTGCTGATAAGAAAGTAACAGAAATAACTTGT
CATACTAGAGGTATTTACTTTTTAAACAAGAACATAAGGACTATTTTAGATGTAGGTGGT
CAAGATAGTAAAGTTATAAATTTAGATAGAGATGGAAATGTATTTAACTTTATAATGAAT
GATAAGTGTGCTGCAGGAACTGGTCGATTTTTAGAGATTACTTCTAACCTTTTAGGAAGC
GATATTGAAAGTATAGATACATTAGCTAAAGGATATGAACCAGTTAATATATCTAGTATG
TGTACAGTTTTTGCTGAGTCTGAAATTGTAAGTCTTCTAGCTCAAAACATTTCTACTGGA
GAGGTAGCAGCAGGGATACTTAAATCTATTGCAAATAAATCCACCTCAATGTTAGCAAGA
GGTGAGGTAATAGATGAAGTTGCATTTACTGGAGGGCTTGCAAAAAGTAAAGAACTAGTA
AAAATGATAGAAGAAATACTGGGTAAAAAAATTTTTATTGCAGAAGATACTCAAATAATA
GGAGCTTTAGGAGCTGCTGTAATAGGATTTAGATAA
>Cdif_630_PROKKA_01928 lytC_7
GTGAAAAAATTTACTTCAAAAAAAGTAACAAGGTTTGTTGCGCTGTTTTTAATATCTATT
TTAGTAATGTCAACAATTCCTGTATCAGCTGACAATAGCAATACATTGAATCAGATAAAA
AAAGCAGAATACAGTGAGACGTATAAACAATATCTAAATGATGCTAAAAATGGACGTACA
GAAAAATATAATGGGATTATACCAAATCCATATCAGTTGGAAGGTACTCAAATCCAAAGT
AAAGGAAGAACAGCTCCAACATCTTATGACCCTAGAAAATTAGGTCTTATGACATCAATA
AAAAATCAAGAGGATTTAGGAATCTGTTGGGATTTTGCTGCAATGGCAACCTTAGAAAGT
TTCTTAAAGTTAAATAATTATGGAGACTATGATTTATCAGAAGAACACTTAAGATGGTGG
GCTTCAGATGGTGAATATGGATGGTCTGTAGATGATATGAATGGTGCTTTAAATTATGAA
GCTATGGGATATTTAACATCTTGGTCAGGTCCTAAATTAGAAAAAGATATCCCATACAAT
GGTAGAGTATCTAAAGCACAAGGAGCAAAAAAACCAACTAATATGAATACAGCACCTACT
GTTTTTAATGTGACAGATGCTGTGTGTGTAAGTAATGACATAAATTCTACAAAAAATGCT
ATATTACAGTATGGAGCAGTAACATCTGGTTATTATGAAGATATTAAATATCAAAGTGAT
GACCAAAATTCATATTATTGTCCAACAAAAAGTTTTAATACAAATCATGCTATTTCAATT
GTAGGTTGGGATGATAACTATTCTAAAGATAATTTTAATGCAAATATTAGACCATCAAAA
AATGGTGCTTGGTTAATAAAAAATAGCTGGGGAGATTATAATTCTGAGGGTGGATATTTC
TGGATATCTTATGAAGACAAGACACTTATGTCTGATATAGATAATTTTTCAATCAAAGGT
GGTAAAAAACCAAATGATGATGAGAAGATGTATCAACATGACTATGCAAGTATTGTACCT
TTAATTTCAAAAAAGATAACAGCTGCAAATGTATTTGATTTCAATAGAGGCGATGAAACT
CTAAAATCTGTAATGTTCTTAACTGAAAGTATAGGAGCTAAGTATGAAGTATATTATGCT
CCAGTAGTAAATGGTATACCTCAAGAAAACAATATGAAAAAATTAAAAGAAGGTACTGCC
CAATATTCAGGATACATAACAGTTCCAATTGATTCTTTTGATATACCAGAAGGAAAGGGT
GCAATTGTAGTCAGCATAGAGGGGAAAAATGGAGAGTCAACTATAGGTTCTGAGTCAAAT
GTACCAGGATATGATACATTTAAAGCAAAAGCTAATTTAGGTGAAAGTTATATCATAGAT
AATACTGGAAAATTCTTTGATATAAATAGAGATAGTAACTTCTATCCATGTAATTTTACT
ATAAAAGCTGTTACAGAAAAGTCTTCTGGTGAGAGTATCCCAAATGAGTCTTTAATTGGT
AGTGATAGATATGAAACTGCTATCAAAGTTAGTCAAAATGGTTTCAATTCTTCAGAAAAT
GTAGTTTTAGTAAATGGCAGTTCAATAGTAGATGCATTGGCAGCAACTCCTTTTACATCT
GCTATAAATTCACCAATATTATTGACACAAAAAGAAGCTTTAAATTCAAAAACTAAAGCT
GAGATACAGAGATTAGGTGCTAAGAAAGTATACCTAATAGGTGGAGAAAATTCTATAAGT
AAAGAAATTGAACAACAATTAAAAAGCTTAAATATATCGATAGAGAGAATATCAGGAAGT
GATAGATACAAGACAAGTTTATTATTAGCTCAAAAGTTAAATGGTATAAAAAATGTATCT
CAAATAGCAGTTGTAAATGGAGTGAAAGGATTAGCTGATGCAATTAGTGTAGGCGCTGCA
GCAGCAGAAAATAACATACCAATCATACTTGCAAATGAAAAGAGCGAATTGCAAGGAGCT
GATGAATTTCTAAATTCATTAAATATAGAGAAATCTTATATTATTGGAGGAACAGCATCC
CTATCAAACAATCTAGAAAGTAAGTTAAAAAATCCAACTAGATTATCTGGTAGTAGTAGA
GACGAAACTAATTCAAAGATAATAGATAATTTTTATAAAAAAGATACTTTAAAAAATGCA
TTTGTAGTTAAAAATGGAATCAAGAATCAAAATGATTTAATAGATGGATTGGCAGTTGGT
CCTTTAGGAGCAAAAACTGGGTCACCAGTAATTTTAGTTGGTGATAAATTAGCTGATAGC
CAAAAAGAAGTTCTTAAAAATAAGACTTTAGAAAAAGTAACTCAAGTTGGTGGAGGAGCA
AATAAAAATGCATTTAAAGAGTTAGTAAAATTAAAAAGTGCTAAATAG
>Cdif_630_PROKKA_01929 group_6118
ATGGCTACTACTACAAAAAACCGTTTTTACGATTATGTTCAAGAAAACTTAAATAAATAT
GTTGAAGTACATTCTTACTTTAGCAGTTGTCCTCTATATGGTGAAATTATAGAAGCAGAT
AGCTTATCAATTACACTTTGCTCAAGATATATAGATGAATCTAATCCAACTTTAAATGAA
ACTTACACATTATATTTACCATTAAGTTCAATAATATCTATTAGAACACTATAA
>Cdif_630_PROKKA_01930 group_4899
ATGCCTAAATCATATTCTGATAAAGAAAGAGAGTATATAATAAAAAGACTTAAAGAAGAA
GCAAGATTGTGTATGGAGCAATATGGTATTAGAAAAACTACTGTTGATGAGCTTGTAAAA
CGGGTAAAAATACCAAAAGGAACTTTTTATCTATTTTTTCAATCAAAAGAATTGCTCTTT
TTTGAGGTATTAAGAGATATACATGACTCTATACAAAAAGAAATCTTATATGAGATAAAT
AGAGTAGATGAAAGTATTACATGTGAACAATTGACAGATATATTTATGAAATTCTATAGG
ATGGTTGATAGTACTTCAATTTTAAATCTCATGATAAATGGAGAATTTGAGATATTGGTG
AGAAAGTTACCAGATTCTATAATTGAAGAACACTTTAGACATGATGACTTTGAAATTGGA
GAGATTATATCTTGCATACCAAATGCAAAAAATAAAGACATAGAAAGCTTTAGTGGAGCA
TTTAGAGCAGTTTTTCTTACCATGCTATATAAGCGCGAGGTTGGAAGTAATTGTTTTGAA
GATGCTTTAAGATTAATGATAAACGGATTAGTTATACAACTTATGGAATAG
>Cdif_630_PROKKA_01931 group_1993
ATGATTAAAGTTGATGATTTATCATTTAGTTATACAGATAGAGATTTTTTACAAAATATT
AACTTTGAAGTAGGAAAAGGGGAAATACTAGGATTTTTAGGACCATCAGGTGCAGGAAAA
TCTACATTACAAAAGATTCTAATTGGAATGATAACTAATTATGGAGGAAGTGTCATTGTA
AATGGAGTAGAGAGTAAAAGACACTCAAATAAATTTTATGAAAATATAGGAGTTGATTTT
GAATTTCCTAGTTTATATGAAAAGTTGACTGCAATAGAAAATTTAAAATATTTTGGGTCT
CTATATTCTAAAAAACTACTATCTATTGATGAGTTATTAAAATCAGTAGGACTAGAAAAT
GAATCAAATAAAAGGGTATCTGAGTATTCAAAAGGTATGAAATCTCGATTAAATTTTATA
AAAGCTTTATTACATAATCCAGATATTTTATTTTTAGATGAACCAACAAGTGGTCTTGAC
CCATCAAATAGCAAGGTTATGAAAGATATAATTTTATCAGAAAAATCGAAAGGTAAGACT
ATTATTTTAACAACTCATAACATGTTAGATGCAACAGAGCTTTGTGACAGAGTAGCGTTC
ATTGTAAATGGTAAAATATCTGCTTTAGATACACCACATAATCTTATTATGTCAAAAGGA
GCTATTAAAGTTAGATATACTTACTTTGATAATGGAGAAAAAACTTCTGAATGTTTTCTG
AACAATACTGCTAATGATAAAAATTTGAATATGCTTATTGAGAAAAATAAACTTTTATCA
ATACATAGTAGTGAACCAACATTAAATGATATTTTTATTGAGATAACAGGGAGGAATTTA
CAATGA
>Cdif_630_PROKKA_01932 group_3085
ATGAGGCTAAAAAATCTTATTTTAGGAGATATAAAGTTTCAATTTAAGTATGGTTTTTAT
TTTTTATATCTTTTTTTAAGTATTATATATATTTGTATTATCAATGTATTTCCAACTTTT
ATGAGAGAAAAAATAGCTATAATTATGATTTATTCTGACCCAGCAGCAATGGGATTGTTT
TTTATGGGAGCTATTGTACTTCTTGAGAAAAGTCAAAGGGTTTTAAATTCCTTAGCTGTA
TCTCCAGTAAAAGTATCTGAGTATATTTTATCAAAGGTAATTTCATTAGGAGTAATATCT
AGTATTGTAGCTATGTTTATTGCTATTACATTAAATTTAGATAATATTATAATATCAACT
ATAGGTACCTTTTTTTCTTCTATTATATTTTCTTTGCTTGGATTGATAATTGCAAGTAAA
GCATCTAGTTTGAATCAGTTTATTGTTTTAAGTATTCCTATTGAGATTATATGCTTTATT
CCACCAATACTGAATGTACTTCTTGACACAAAATCATATGCAAATTTGTACCCTTTTAAT
ATATGTATTTCTCTTATTAGTGGAGATAAAAATTTTATAATGATTAATATTTTAATTTTA
ATATCAATTATAATAATAATTTATTTTATAACTTATTATTTTATTTGTAGCAGTTGGAAA
AAGGTAGGTGGAGTAAAACTATGA
>Cdif_630_PROKKA_01933 group_3846
ATGATAAAGATTATAAATGCGTTTAAACAAGAGTTTGAACAAATTAAGAGAGATGCTATG
CTTTTTATAGTATGTGTTTCTCCAATATTATGTGGAGTATTTATAAAATTTGGAATACCA
TTAATACAGAATATATCACTTAACAAGTTTTATTATCAATTAAATTTAGAGCCGTATTTC
TTGATGTTTGATTTACTTTTAGCTTTTATTACACCTTTTATGTTCTTTTTTGCTTCTACA
ATGGTCATATTGGGAGAAATTGATGACAGCATTTCAAGATATTTAATAGTAACTCCGCTT
GGTAAAACTGGTTATCTTATTTCACGATTTGGAATACCAGGTATCTTAGCATTTATTATT
ACTATGATTCTACTTATCTTTTTTTCTCTAACTAAAATTTCTCTCTTGTTAAACTTATCA
ATTTCTTTATTAGTTTTATTACAAGGAGTTATTATATCAATATTAGTGATTTCTTTATCA
TCAAATAAACTAGAAGGAATGGTAATTACGAAATTCTCAGGTGTTTTTATGATGGGTATT
TTAGCACCATTTTTTATTTTAAATAAAGCACAATATATTCTGTTCTTCTTACCAACTTTT
TGGATATCGAAGGCATTTAAGGAAGATAATTATGTCTATATGTTTATTTCAATTGTTATA
TCATTAATATGGATTTTATTATTATTTAAAAAGTTTAGTAAAAAAATAGTTAAATAA
>Cdif_630_PROKKA_01934 group_8945
ATGAAAAATAAAATAAAGATATTAAGAGAAAAATTAGGATTGACACAAGAACAACTAGGG
AGATTAGTTGGAACATCTAGACAGGCTATAAATGCTATAGAAACTGGTAAAAATGAACCT
TCAATATGGTTGGCATATGATATTTCAAGAATTTTTAATGAACCAATTGAAAGTGTATTT
TTATTTGAAGAAAGTGAAAGAAAATCAAGAGCACAGATAAGTAGGGGAGAATATTATGGC
TATAAGAAAGATAAGAACATTTGA
>Cdif_630_PROKKA_01935 def
ATGGCTATAAGAAAGATAAGAACATTTGATGATGAAATTTTAAGAAAAAAGAGTAAGTAT
GTAGAAAACGTAGATAATAAGATAAGAGAAATATTAAATGACATGGCAGAGACCATGTAC
AATACTCCAAATGGAGGAGGATTAGCTGCATGCCAAGTAGGAGTATTAAAGCGATTAGTT
GTTATAGATTTAGGAGAAGGACTTATTAAGCTTGTTAATCCTGAAATTATTAAACAAGAA
GGGGAACAAATTGTTGTTGAAGGATGTTTAAGTTTTCCTGAAGTATGGGGTAAATTAAAA
AGACCAAAAAAAGTTACAGTGCAAGCTCTAAACGAATACGGTGAGAAAATAGAAATTAAA
GGTTCAGGTTTTATGGCAAAATGTCTTTGTCATGAGATAGACCATTTAAATGGTATAGTT
TTTACAGATAAAATTATTGAACATGTAAAATTGTAA
>Cdif_630_PROKKA_01936 group_4900
ATGAGATTATGGCATAAGGATTTAATTGATGTATTACCTAAAAATCAATTAGTAAGTCAA
TGGAGAGAGCTACTTGCTATAAAAGGTTCTATAGATAAAAAAGGTACTCCAAACCATCTA
TTAGTGAATAAAGTATTGAATTATAGTATAGATGAATTTAAATTTTATACAAAAATTGTA
CATGATGAAATGTTAAAAAGAAATTATAAACCTAATGAACTTAAATATACAAGTATATTA
AAATGGAAAAATAGAAATTTTGCAAATGATATATCTAATGAACATAGTTTAAATTTAGAA
AATTTATATGATGATTGGCATAATAAAATGTATTTAAAGCAATGCTTATATAATTTAGAA
GAAAAAGCAACATGTGGAGGAATACCAATAAATGAATGGAATATATTACTTTGTAAATAT
AGTAAAGATTATGAATTGTGGTCTGGAAATATCATGTTTTAA
>Cdif_630_PROKKA_01937 group_3848
TTGTATAATAAAATAAAATATATTCCAATAAATTGTGAAATAGCTTGTAATAAATTAAAA
AGGAGTATGCCATATAAATGGGATTTAAATATTTATCGTGGATGTGAGCATGGATGTAAA
TATTGTTATGCTATTTACTCTCATAAGTACATCAACTCCAATAATTATTTTGAAGAGATT
TATGTAAAAACAAATATAGTAGAAAAACTTGAGAGACAACTTAAAAGCAGTAAATGGAAG
AAAGAAGTAATCAATATAGGAGGAGTTACAGATAGTTATCAACCAATAGAAGCTGACTAT
AAAATTATGCCAGAAATATTAAACCTGCTAATAAAATACAAGACACCAGCTATTATTTCT
ACAAAGTCAGATTTAATTTTAAGAGATTACGATTTAATTGATAAGCTATCTAGGATTACA
TATATCAATGTAGCATCTACAATTACCACAGTAAATGAAGATACACAAAGGCTTATTGAG
CCAAATGGTGTGGATTCAATGAGACGATTTAAAATGTTAAAAGAATTTAGAAAAACTAAC
GCATCAGTTGGTCTACATATTATGCCAATTATACCATATATTACAGATGATTTTGATAAT
ATAAATTCGCTATTTAGACATGCAAAAGAATGTAATGTACATTATGTTTTACCTGGGACT
TTATACTTAAGGGGTATAACTAGAGGTGTTTTTTTTGACTTTGTTAAAAAAGAGTTTCCT
GAATTACTTGATAAATTATCAATACTATATAGTGCAGGTTCACTTAATAGGGAGTATAAA
AATCAATTGTATAAAATGGTTAATGAACTTAGATATAAGTATTCTCTATCAAGCAGTTAC
TCTAAAATAATGAAGGAAAAGTTAAAAAACTCAGGAGATGTACAGATATCTTTTTTTGAT
TAG
>Cdif_630_PROKKA_01938 ubiG
TTGTTAAACAAATTATGTATGTATTTAGAAAGACCAGAGCTTTATAAACAAAGTGAAATT
AATTTTTGGGATGATGAGTATATTTCAAAGCAATTATTAAAAGCACACTTAGACACTAAT
TTTGAAGGAGCAAGTAGAAATTTTAACTTTATCGAGGATTCTGTAAATTGGATAGTTACA
GTTGCAAATCCAGCTAATTATCCTAAATTACTTGATTTAGGTTGTGGTCCAGGTTTATAT
GCAGAGAAATTTGCACAAAAAGGTTATAAGGTAACTGGAATTGATTTCTCAAAACGTTCT
ATTAACTATGCACAAAATAGAAATAAGGAGACTAATTTAAACATAAATTACTTGTTCCAA
AGTTATTTAAATATGAACTATAATGAGGAATTTGATTTGGCTACCTTAATTTATTGTGAT
TATGGAGCTTTGTCAACTGAAAATAGAAGGTTATTAATGGAAAAAATTTATGATAGTTTA
AAACCTGGAGGAAAATTAATATTAGATGTATTTACAATAAATAAATACAATAATTTTGAG
GAAATTAAATATTGGGAAATAAATGAAGATGGAGGATTTTGGAGTAATGAAAAATATATG
TGTCTACAAGATAATTGTAAATACAATGATTATAATACATTAGAGCAAACTCTTGTAATA
ACCGAAAAAGATGAAAATGTATTTTATGTTTGGAATCACTATTTTTCAAAAGAAAGTTTC
TTATTAGAAGTTGAAAATATTGGATTTAAGTCTGTTGAGTTTTTTAGTAATGTTAAGGGT
GAAGCATATTCTGACGATAGTATGACTATGGGATTAGTTTTACAAAAATAA
>Cdif_630_PROKKA_01939 group_4902
ATGATAGGAATATATTTTAGTGGAACAGGAAATTCAAGATACTGTGTAGAAAAATTTTTA
CAAGAATATGATATAACAGCAAATTCTTATTCTATTGAAGATAATGAACTTTTACAGCAC
ATCAATAATCATGAGAATATTATTTTTAGTTATCCTGTGCAATATAGTAATGTGCCAAAA
ATATTGAAAGATTTTATAATAAATCATTCAACTTTGTGGAATGGTAAACGTGTTTTTATT
ATTGCAACTATGGCTCTATTTAGTGGAGATGGCTCTGGTGTGTTAGCTAGAATATTAAAA
AAATACGGTGCTATAACTGTTGGTGGATTACATGTGAAGATGCCAGATAGTATAGGAGAT
GAAAAGGTATTAAAACATTCTTTAGAGTATAATAGAAAGCTTGTAATAAAAGCAGAAAAG
AAAGTAACTAAAGCTGCTAAAAAACTGAAACATGGGTCACCACCAAAAGAAGGGTTGGGT
TTTTTGAGTCATATTGTAGGGTTATTTGGACAACGATTGTATTTTATCAATAAAACAAAT
ATGTATACAGATAAACTAAAAATTAATACTGAGGAATGTATTGTATGTGGTAAATGTGTT
AATTTATGTCCAATGAAGAATCTAGTAATTAAAAATTGTATGATTGTTGCAAATGGGCAA
TGTACAATGTGTTATCGTTGTGTAAATAATTGTGCCAAAAAAGCAATTACATTGTTAGGT
AAAAAAGTTGTTGAACAGAGTAATATTAAAAAATATATGTAA
>Cdif_630_PROKKA_01940 group_1663
ATGGAATACTACATAGTTGATTCATTTGCAACTAAACTATTTAAAGGAAATCCTGCTGGA
GTTTGTGTTCTTGACAGAAGAATACCTTTAGAGTTAATGCAGAAAATAGCAGAAGAAAAC
AATTTACCAGAAACAGCATTTGTAGTTAAAGGTAAAGGAAATTATGAATTACGATGGTTT
ACTCCTAAAGCAGAAATTGATTTATGTGGTCATGCAACTTTAGCAGCAGCTTATGTAATA
TCAAATTTTATTGATGTTAATGTAAAAAAGATAGATTTCTTTACTCAAAGTGGAAAGCTT
GAAGTTACACGAAATGGAAATCTATATGAAATGATATTTCCAGAAATAATGCCTATTGAA
ATAGAGTTATCACCGCAACAAGCTAATTTGATAGGCTGTGTACCAAGTGATGTTTATTCT
TCAAGAGATTTAATCTTATTGCTAAACAGTGAACAAGAAGTTATAAATTATAAACCTAAT
TACGCACAATTGCGTAAATTGACAGACTGGTTAGGTATAATAATCACAGCACAAGGAAGT
AATACAGATTTTGTATCAAGATATTTTTGTCCAGAATTAGATTCAGAAGACCCTGTTACT
GGTTCATCACATTGTAATCTTATTCCATACTGGTCTGAAAAGTTGGGAAAACACAAAATG
GTAGCTGCTCAACTTTCTAATCGTGGTGGTATAATTCAGTGTGAAGTGTTGAAGGATAAT
ACTGTAAAAATTTCTGGTGAAGCAGTCTTGTTTATGCAGGGAACAATAAAGATTGATATT
TAA
>Cdif_630_PROKKA_01942 group_3849
ATGGACAAAATTAGTGGAAAATTAACAGTCTTATTTGAAGAACCATTTTGGGTAGGTATA
TTTGAAAGACAAGTTGGTAAAAAATATGAAGCATGTAGGGTAGTTTTTGGAGCAGAACCT
AAAGAAGTAGAAGTGTATGAATTTATACTTGAAAGATTTTTCTCATTAGATTTTGGTAGC
ATTAAATTAGAAAAAAATGTGACCAAAGACAACATTGGATACAAAAGAATGCAGAGAAAA
GTAAAAAAGGAACAAGAAAAAGAAACTATAGGGACTAAGGCTCAAAATGCTCTTAAGCTT
CAATATGAAGAAAGAAAACAGGATAGAAAAAACCTAGCTAAAAATAGAAAAGAAGAAGAA
AAAGAAAGACTATTTAATTTGAAACAAGAAAAGAGAAAAGCTAAACATAAGGGTCATTAA
>Cdif_630_PROKKA_01943 group_3087
GTGAAAAATTTTATTCTAATATATTTTATAGTGATTAATTCTATTGCTTTCTTTTCAATG
TACATAGATAAGAAAAGAGCAATTAGAAACGAATGGAGAATAAAAGAAGCTACTCTTATG
TCTATAGCAGTAATTGGAGGTAGTATAGGTTCTATGATTGGAATGTATTCTTTTAGACAT
AAAACTAAACACATTAAATTTACATTTGGTATACCATTTATACTATTTTTACAATTTTTA
TTAGTATATTTTTATATTTTAAAGTAA
>Cdif_630_PROKKA_01944 pheT_2
ATGAAATTTATAGTAGAAAAAGAAGTTTTTGATAAATTAGAAAATGTATGCTTTGGTGTA
GTAGTTGCAAAAGGAATAGATAATACTAAAGAAATAGAAAGAATAAGCAACCTTTTAGAT
ATAAGTATAGATAGAGTAGAAGATTACTTCAAAGATAAAAAAGTAAAGGAATCAGAAGAA
ATTATACCATATAGAGAGGCATTTAGAAGTCTAGGCATGAACCCAAATAAATTTATGAGT
TCGATAGAAGCAATGACAACAAGGGTTGCTAAGAATAAGAAACTTCCTCATATAAATCCT
ATTGTAGATTTAGGAAACTCTATTTCTTTAAAATATTTACTTCCAATGGGTGCTCATGAT
ATGGATTTTAGAAATGATGATGTATATGTTAGATTTTCTAAAAAAGGGGATAAATTTGTA
CCATTTGGAGAAACTGATGTTGAATTAATGGAAGAAGGAGAATTAATTTATTCAGTTGGA
GACATGGTAAAAACTAGAAGATGGATATGGAGACAAGGAGAAGAAGGAAAAATTACTAAT
AGCTCAAAAAATATATTTTTTCCTATAGATGGTTTTACTGATGCTAATTTAGATAAGGTA
ATGAGTGCAAGAGAAGAATTAGCAAAATTGTTAAAGGAAATATTTAATTGTGAAATTAAA
GTAGGTTTTGTAGATAAAGATAATCCTGAAATGGAAATATAA
>Cdif_630_PROKKA_01945 nudF_2
TTGAAAAAAACTATAATAAAGAATGTAAATCCAATGATTGAAAATAAGTTTATAGGACTT
TTTGAAATAGAGTATAAAAACAAATTAGATGAAGATAAGGTTTGGATGGTAGCATCAAGA
AAAAGTAGTGAGCAATTAAAAAATATTTATTTGAAGAATGAAGAAGATAGTGTAGATGCA
GTTGTAATAGTTGGGCTTCATAAAAGTAGTAAAAAATTAATTTTAATAAGACAATTTAGA
GTACCTATTAATGGATATATATACGAGTTACCAGCAGGTCTTGTTGATGAAGGAGAGTCT
ATAGATATTTCCGTTGAAAGAGAACTTAGAGAAGAAACAGGACTTACTCTTTTAGAAATT
AAAAAAAATAAAAGTATTGATAAAGTTTATTTATCTCCTGGAATGAGTGATGAATCTGTT
GCCTTTGTTTATTGTATATGTGATGGTGATATAACAGATGAATTTTTAGAACCAGATGAA
GAGATTGAAGCGCTTTTAATTTCGCAAGAAGATGCAAAAGAGATTTTACAAAGTAATCAT
AAGATAGACACAAAAGCATTTTTGATTTTACAAATGTTTGTGAGTTTAGGAGCTAAATTA
TTTGAATAG
>Cdif_630_PROKKA_01946 group_1997
ATGAAAAAATTAGTTATTATTTTAATTAGTATCATTAGTATGGTTAGCTTGACAGCTTGT
AAAAAAAGCAATGAAAGTAAATATAATAATTTAAACAACAAAGAATCCGGACAAACAACC
ATTGAAATGGACTTAGATAAAAATTATGATACTTCAGACCCATTTGTTAATGCACGTTTG
TTTTGTGTGTCTAATGATATAGATGTTTTAGACACAGAGATTTCTTTTAAAATGGATGGA
GATAGTGGTATTGTGGAAATAAAGGACAATAAAACAGATGAAACTTTATGGAGTAATACA
TGGCATGGAAGCGTTGATAATGATACATTCACAATTTCTCTTTCTAATATACAAAAAGAG
AAAGAGTATGCTATATGCTTTACTGGAATTAAAATAAATCATGCAGTTGTAAAGGTTACT
TTTGAAAGCAATTTAGTTAAGGAGAAAGAAAAACCCTCAAAATAA
>Cdif_630_PROKKA_01947 gap_1
ATGAAAATTAAGGTAGGAATGAACGGATTTGGAAGAATAGGAAGAGCTGTATTAAGAATA
GCTCAAGAAGAATTAGGAGATAATATAGAAATTGTACCCATAAATGCAAGAGCAACAACA
GAATCTTTGGCACATTTATTTACATATGATTCATGCTATGGAACTTTTAGAGGTGAAGTA
GAGGCAAAGGATGAAGACACTCTAGTAGTAAACTCTAAAGAGATAAAAATATTAAGATAT
AATGACCCAGAAGAATTACCTTGGAAAGAATTGGGGGTTGATATAGTAATAGAATCAACA
GGATTATTTACACAAAGAGAAAAGGCAGAAAAACATATTAAAGCAGGAGCAAAAAAAGTA
ATTATAACAGCTCCAGGAAAAAATGAAGATATAACTATAGTTATCGGAGTTAATGAGAAA
GAATATGATAATGAAAAGCACAATATAATTTCAAATGCATCTTGTACTACAAATTGTCTA
GCTCCTTTTGCTAAAGTATTGGACGAAAAATTTGGTATAGTAAAAGGGTTAATGACTACA
GTACATTCATATACTAACGATCAAAGAATATTAGATAAAAGCCATAAAGATTTGAGAAGA
GCAAGAGCAGCGGCTGAATCTATAATACCTACCACTACAGGAGCAGCAAAAGCTGTGTCA
AGAGTACTACCACAATTAGAAGGAAAATTAAATGGTTTTTCACTTAGAGTACCAACACCA
ACAGTTTCACTTGTTGATTTAGTGTGCGAACTTAAAGAAAACGTTACATCTGAGCAAGTT
AACTCTGTGTTAAAAGATGCTGCTGAAGGAGAATTAAAAGGTGTTTTAGGATATTGTGAC
AAGCCACTTGTTTCTATAGATTATAAAGGAGATTCAAGATCATCTATTATAGACGCTCTA
TCCACAATGGTTATAGAAGACAATATGGTTAAGGTAGTTTCTTGGTATGATAATGAATGG
GGATATTCTTCAAGAACTGTTGACTTAGTAAAATATGTAGCTGAAAAATTAAAATAA
>Cdif_630_PROKKA_01948 group_9500
ATGGAGAAGTTAACAGACAGGAGACAGGTTAAGGCAGTAAGCATGGAAACCTTCATTTTC
CTAATATTACTAGTAGTTGGTTTTGGGTATGTTGGTAGTATTATGGGAGCAGGAATGATG
TTCAAAGTAATAATGAGTACAGCACATGCTTTACTATTGGAGACAGTTTTCTTAATTATG
GCTATGGCAGTTCTTGCAGGCGCATTAAGCGCACTACTTTCAGAGTTTGGAGTAATAGCG
TTAATTAATAAAATTTTCGCTGTATTTATGAAGCCTTTATATGGACTACCTGGTGCTAGT
ATAGCAGGAGCTATAACAACTTATTTATCAGATAATCCAGCTATTATACCTTTTGCTAAA
GATAAAACATTCACACAGTATTTTAAACAATACCAAGTTCCAGCATTATGTAACTTAGGA
ACAGCCTTTGGTATGGGACTTATCTTAACAACATTTATGATTTCTCAAGGTACAGAATAT
GTACTTCCAGCATTAATTGGTAATTTAGGTGCAATTATAGGTAGTGTCATAAGTGTTAGA
ATAATGTTGACATTTACTAAGAAGTTTTATAAATACAATCCGGAAGAAGATAAAGCAACA
GGAACATTAGAGAAAAAGGATGAATTTAGAGAAATCAGAGAAGGAAATGTATTTCAAAGA
GCTTTAGATGCAATTCTTGAAGGTGGTAAAATGGGGGTAGATATGGGAATGGCTATAATT
CCTGGAGTCCTAGTAGTATGTACATTGGTGATGTTATTAACTTTTGGACCATCTACAGAC
CCTGTTACAGGTCAAGAAGTTTATACAGGAGCTGCATATGAAGGAATAAAATTACTTCCA
GTTATTGGAGATAAACTTGGATTTATATTAGAACCATTATTTGGATTTACATCACCAGAG
GCAATAGCATTCCCTATAACTTCATTGGGAGCTGTTGGTGCAGCAATGTCTCTAGTTCCA
GAGTTTATAAAGTCAGGAGCTATAACTCCTAATGATATAGCAGTATTTACAGCTATGGGT
ATGTGTTGGAGTGGATATTTAAGTACACATATTGGTATGATGGATGCATTAAATGCTAGA
CAGTTGGCAGGTAAAGCTATTCTTTCTCATACAATAGGTGGTTTATGTGCAGGAGCAGCT
GCTCACTTTATATTTACACTCGTAGGATAA
>Cdif_630_PROKKA_01949 fldI_3
ATGGATGAATTATTTCATATAGGAATTGATGTAGGTTCTACAACGGTGAAGGTTGTGGTA
CTTAATAATAGTAATAATATAGTTCATAAAGAATATAGAAGACATTATTCTGATGTAAAA
AAATCAGTTAAAGAAGTACTAAATGGTATATATGAAAAATTGGGAGATATAAATACTACC
ATTATAATAACTGGTTCAGGTGGAATTGGAATATCAAAAAAATTAGGTGTAAAATTTGTT
CAGGAAGTTATATCTAGTACAAAATCAATAGAGTATTTTCATCCTGAAACTGATGTTGTC
ATAGAACTTGGAGGTGAAGATGCAAAGATAACATATCTAAGTGGAGGAATAGACCAAAGA
ATGAATGGAATATGTGCAGGTGGCACTGGAGCATTCATAGACCAGATGGCATCACTTTTA
AAGACAGATGCCAGTGGATTAAATGAACTTGCTAAAGGGTATAATGTTATATATCCCATA
GCTTCAAGATGTGGTGTTTTTGCTAAAACAGATATTCAACCTCTTATAAATGATGGAGCC
AATCAGACTGATATAGCAATGAGTATTTTCAATGCAGTTGTCGTACAAACTGTGAGTGTC
CTTTCTTGTGGAAGAAAAATAGAAGGAAATGTTGCGTTTTTGGGTGGTCCATTGTACTTT
TTATCTGAACTTAGAGAAGCATTTAAAAGAGTATTGGATTTAAAAGATGAAAACATAATC
TTCCCAGAAAATGCACAACTTTATATTGCTATTGGAGCAGGATTATTATCAGTAGATGAA
GATAATATACAACTAAAATCTCTAATAGAAAAATTGGATAGTATAAAGAATATTGAAGAT
GGAGAAGTAAATTTATTAGAACCTTTATTTAAAGATAAAAATGAGTATGAAGAATTTTCA
AGAAGACATGAAAAAGAAAAAATAAATTATGTGGACATAAATTCAATAAAAAGTAATTGT
TATTTAGGAATTGATGCAGGCTCAACTACAACTAAAGCAGCACTTATTGATGAGGATGGA
AGACTTGTATATTCTTATTATAATAGCAATGAAGGAAATCCATTAAAAACAACCATTAAA
GTTATAAATGAAGTATATGATATATTACCAAAAAATATTAAAATATTGAGTTCAACTGTA
ACTGGATATGGAGAAGGTCTTATTAAAAAAGCTCTTAAAATCGATAACGGAGAGATAGAG
ACTATAGCACATTACAAAGCTGCTAAATTTTTCAATAAAGATGTAGATTTTATACTTGAT
ATTGGTGGTCAAGATATGAAGTGCCTAAAAATAAAAGATGGAGTAATTGATAATATAATA
TTAAATGAGGCTTGTTCATCAGGTTGTGGCTCATTTTTAGAGACATTTGCAAGTTCTTTA
TCTATGACAATAGAAGAATTTGCACATGAAGGTATTTATTCTCAAAATCCTGTAGATTTA
GGTTCAAGATGTACTGTATTTATGAATTCTAGAGTAAAACAAGCTCAAAAAGAAGGTGCA
AGTGTTGGAGATATATCAGCAGGGCTATCTTATTCAGTAATAAAAAATGCTTTATTTAAA
GTAATAAAGATTAGAGATTTAAATGAGATTGGTAATAATATTGTTGTACAAGGTGGAACC
TTTTATAATGATTTGGTGCTTAGAAGCTTTGAAAAACTAATTGGAAAAAATGTAATTAGA
CCTAATATTTCAGGAATTATGGGAGCTTTTGGTTCAGCACTTATAGCTAAAGAAAAATAT
GAAAGTGGATACAAAACATCCTTGTTATCTAAGGAAGAGTTGAATAATATCAAGCTAGAA
GCAAGTGTAACTAGATGTAAAGGTTGTTCAAATCATTGTCTTCTTACAATAAATAAATTT
TCTGATAATGAAATTTTTATTTCAGGTAATAGATGTGAGAAGGGTGAAGCTATTTATGGT
GATAAAAAAATAGGATTAGAAAAGAAAAAACCAATAAATTTATTTAAGTACAAATACAAT
AGAATTTTTAGATACAAACCATTGGAAAAAGAAGAAGCAAAAAATGGGGAAATAGGGATA
CCAAGAGTATTAAATATGTATGAAGATTATCCATTTTGGTTTACTTTTTTCAATGCTATG
GGCTTTAGAGTTGTACTTTCAGATAGGTCATCAAAACAGTTATATGAAACTGGTATAACT
AGTATTGCATCTGAAACAGTTTGTTATCCAGGAAAATTAGTTCATGGACATATAGAAAAT
TTAATTGCAAAAGGTATAAAAAATATATTTTATCCAAGTGTAACAAATGAAAATAAAGAG
GATTCAAATGCAGATAATTATTATAATTGTCCTGTTGTAATATCATATTCTGAAGTAATA
AAAAACAATGTAGAGAATATAAGAAATAAGAACATAAATTATATAAATCCATTTATAAGT
CTAAATGATAAGGAAAAATTGAAGAAAAGACTCTATGATGAATTATCAAGACATTTTTCT
GATATAAAAATAACTAAAGAAGAAGTTAATCATGCAGTTGATAAAGCTACTGATGAACAG
AATTTATTTAAAATGGAGATACAAGCAGCAGGTGAAAGAGCACTTAAAGAAATAAAAGAA
AGAAATATGAAGGGGATTGTGTTATGTGGAAGACCATATCATATAGACCCAGAAATAAAT
CATGGAATGCCAGAGCTTATAAATTCATTAGATATGGCAGTGCTTACTGAAGACTCTATA
TGTCATTTAGCCAATGTACAAAGACCACTTAGAGTTGTAGACCAATGGGTATATCATTCA
AGATTGTATAAAGCAGCTAGTTTTGTAAGAGATAAAAACTATTTGGAACTTGTTCAACTT
AATTCATTTGGCTGTGGATTAGATGCAGTAACTACAGACCAGGTTCAAGAAATACTTAAT
GAAAAATCGAAGATATATACTATTATAAAGATTGACGAAGGCAACAATTTAGGAGCAGCT
AAGATAAGGATGAGGTCCTTAAAAGCAGCTATGTTTGAGAGAGAAAGCAAAAATATAGAT
GTAAAAAATATAAAGGTAAACAGGATACAGTATGCTAAAAATAATCAGATAACGAACAAA
CATACTATATTAGCACCACAAATGTCTCCAATACATTTCCAATTCCTTGAAAAAGCTGTT
AACTTAAGTGGTTATAATATAGAAATTCTAAAAGATACTGATAGTAGTGTAATTGAAGAA
GGGTTAAGATATGTAAATAATGATGCATGTTATCCAGCTATAATAGTTGTAGGTCAGCTA
ATAACAGCATTAAAATCTGGCAAATATGATTTAAATAACACTTCTGTTACTATAACTCAG
ACTGGTGGAGGTTGTAGAGCTACAAATTATATTGGATTCTTAAGAAAGGCTATATATGAT
GCTGGATTTAAAGATGTTCCTGTCATTGCACTTAGTGTAAATGGAATAGAAGATAGTGGT
ATAATGGATAATATATCACTAAAATTAATCAATAGACTCTTTATGTCTGTTGTTTATGGT
GATTTGCTGATGAAAGTACTATATAGAGTAAGACCATATGAAAAAGTTACTGGAAGTGCA
AATGCTCTATATGAAAAATGGGTTGATATATGCAAATCTTCTCTTGTTAAAGCAAAAATT
TCTGTATTTACTAGAAATATAAAAGATATAGTAAAAGAATTTGATAATTTAGAGATACTA
GATATCAAAAAACCAAAAGTAGGTTTGGTTGGAGAAATATTGGTGAAATTCCATCCAATT
GCAAATAATAATTTAGTAGATATATTAGAGCGAGAAGGTGCTGAAGCAGTCGTGCCAGAC
CTTACAAATTTCTTCTTAAGTTGTGCCTTTAATACTATATACAAACACACTCATTTAGAA
GGAAGTAGAAAGAGTAGAATGATAGGAGAGGCATTTATATACATAACTGGAATATATCAA
AGAGTATATAAAAAAGCACTTGATAAGAGTGAGAGATTTTATGCTCCAGCCAATATAAAA
AATGTTGCTAAAAGTACAGAACCAGTAGTGTCATTAGGTAATCAAACTGGAGAAGGTTGG
CTTTTAACAGGTGAAATGGTTGAATTATTAAATGAAGGTGTAGAAAACATTATTTGTATG
CAACCTTTTGGATGTTTACCTAATCACATAATTGGTAAGGGTTCTATAAAAGAATTAAAG
AGGTTGTATAAAAATGCAAATATAATACCTATTGATTATGACCCTTCTGCAAGTGAGGTA
AATCAACTTAACAGGATAAAACTTATGCTTTCTAAGGCTTTTAAAAATATATAA
>Cdif_630_PROKKA_01950 ogt_2
ATGAGTTTAGTATATGATGTTTATAAATCAAAATTAGGAAATTTGTACATATTAAGTGAA
GATGGTTTTATAGTTAGTATATACATAGGAGATGAAAAATTTAATAATTTAAAAAATGAA
TGTATTAAAAAAGGAATTGATATAAAGAGAAGTAAGGAAGATTTAAAGGAAGCAATAAGT
CAGATAGATGATTACTTTAATGGAAAAAGAAAAGTCTTTAATTTAAATATTCGTATTGAA
GGGACTGAATTTCAAAAATCAGTTTATAGGGAAATGTTAAAAATACCTTATGGAGAAACA
TTGTGTTATTCAGATATAGCAAGAAATATAAACAATCCAAAATCAGTAAGAGCAATAGGA
CAAGCAAGTAAAAGTAATAAAATTCCAATAATAATACCTTGTCATAGAGTAGTTGGCAAA
AAAGATATTGGTGGATATATGGGGAATCATTCTGATTTGAAAGAGATACTATTAAATTTA
GAAAGACAGAGTTAA
>Cdif_630_PROKKA_01951 group_4905
ATGTGTGATAAAGTTATAGCATCAAAATATCATGAGAAGGGATTTAATTGTGCAGAATCA
GTTATAAAAGCATATAATGAGGAATTTAATACAGATATACCAGTTTGTTTAGGAAGTGGA
CTGGGTTCAGGGTGTGGGGTTGCTAGTTTATGTGGTGCAGTAAATGCATCAAATATAATA
ATTGGATATGTAAAAGGCAGAAACCACGAAGATGAAAGTACTAAAGCTAAAGTATATGCT
AAAGATTTAACTACAACAGTAAGAAAAGAGTATGGTTCAGAGTTATGTATAGACCTAAAA
AAAGATTTAGTTGCTTGTAGAGAAATAATGGATTTCGCATATGATAGTCTAAAGGAAACT
TTAAAAAAAGAATTATAA
>Cdif_630_PROKKA_01952 group_2216
TTGAAGAATCTCAATTTACTTATTAATAAATTATATTCAAAAAATCATAATGAAGCATAT
AAAACTTTTTTATTCTTAGAAAATGAAAGTTTAAAATCAAATATTACATATTGTTTTTTT
GACTCATTCCTAGAAATGATTGATAACGAAAACTCATATATTCGAACAAGGGGATTGTTA
TTAATCTCTGCAAATGCTCAGTGGGATATTGATAATAAAATTGAAATAAATATAGATAGT
ATACTAAGTCATATCGTAGATAAAAAACCTTCTGTATCAAGAATGTTTATTAAATCCATA
CCTAATATTACAAAGTATAAAGAAAATCTTATTAATCGCATAAAAATGGAATTAAGTAAT
GCAGATATAAGTATTTATAATAATAATATGAAACCATTAGTAGAAAAGGATATAAACGAT
ACATTATCTAATATTAGTTAA
>Cdif_630_PROKKA_01953 group_3089
ATGAAAGAAATTGCTGATGCTATAACATCAGAGTATTTAAGCTATGGTATCAATGAAGAT
ATTAGTATCTATGAAGGTAGATTTTGCATATATTTAGATAAAAAATATAGATGTAATGGG
AAAATTTATTATAAAATGACACCTCCAATATCTATAAGTTTTAAAGCAGACATAGGTTGT
ATTGAAGAGATAGACAATGAAGATGACAATTTAGCTTTAGATTATGATAATGCTATTCTT
GAAGTTCATGGATATAAAATTATTTCTATAACAATAAATACTTTAAGTGAATTTAGTGTA
GAAGGTTATATCAATGATGACTGCATAAAATCTAAGAACTCCTATGTTGAATATGTAGAT
TTTAATATAATAAACTTAGATAAAATACCTGGAAAACTCATTAAATACAATGATAAGGTA
TACGCAGGTAGAATTGAATTTGATATAAATGATTATGTTGTAACTATAGACAAGCGATAT
GATTATAGAAAAGAATTAAAATCAGAATTAAAGTCTAAATCTGGAGCAATAATAACTCAT
ATAGGCAGGATTAGAAGAAAAGATGGTAGAATTTTTAGAACAAATAATACAATAAATCTT
TTAGATAGGATATCAACAGCTTTGAGTTTTATGTGTGGAAGATATGTAGGGTTTTGTTTG
GCCAAAGGGTATAGAAGTGGTAATGAAGTTTATAGAATATGGAATGAAAATCAAATATCT
CCTTTTAGATATGTACCAACATGGTCAGATACACTTTCAAATTATCATAATATGGAAAAA
TATATAAGCCTTATGTGTAAAAAGCTAGAAGATTTTTATTATGGTTCTGCTATAAAGAGT
GTTGTTGATTGGTACATAGAATCTCTTGGAAGTGCTACCATGGAAAACAATATAATATCT
GTACAAATTGCACTTGAAACTTTGTCATATGTAATTCTAGTGGAACAAAATAAGATACTT
ACAGATGAAGTATTTGACTGTAATTTGGCATCTAAAAATATAAGACTCTTACTTGATACA
TGTAAGATACCATATGGTAAACATGAATTAAATATATTTGATAATATAATAAAAAATAAA
TTTGATGATGGAGTGGATTTAGTTATTTATTTAAGAAATAGCATAGTTCATCCAAGTAGA
AAGACTCATAGAGCTGTGTTAGAGGTTGAAGATATTTGGAATATAATTTCAATAGGAACG
AGATATATTGAACTTGTTTTACTCTTTATTTTAGGTTATAGAGGAGAATATTCAAACAGA
TTAGTAGAAAGATGTTATGGTGAAGTGGAAGTTGTACCTTGGAACTAG
>Cdif_630_PROKKA_01955 glnH
ATGAAAAATATATTAAAAAAAGTAGGAATATTTACAATTATGTTAGGTTTATTAGGTGGA
GTTGTAGGTTGTTCAAAACCAGATAATGAAAAAGATAAGGATGCTTCAAAGGAATCTAAA
AAAGAAGTAGTTGTAGGGTTTGATAATACGTTTGTACCAATGGGATTTTTAGATGAAAAG
GGAGATACAGTAGGATTTGACGTAGACTTAGCTAAAGAAACATTTAAAAGACTTGGAATG
GAAGTTAAGTTTCAGCCTATAGATTGGTCAATGAAGGAAACTGAATTAAATGATTCAAAA
ACTGTAGATGTATTATGGAATGGATATTCTATAACAGACGAAAGAAAGAAAATAGTATCA
TATACAGAACCATATTTACAAAATAAACAGATAATAGTTACTCTAAGTGACTCAAAAATA
AATTCAAAAGCTGATTTAAAAGATAAAGAAGTTGGAACACAACAAGGTTCAACAGCACTT
GATGCAGTGGAAAAGGATAAAGATTTTATGAATAGCTTAAAAGGTGGAGCACCAGTTCTT
TATGATACTTATGATAAAGCACTTAGAGATTTAGAGATAGGTAGAACTAGTGCAGTTGTT
GGTGATGAAGTTTTAATTAGATACTATATGGGACAAAAGGGTGAAGACAAATACAAGGTA
TTAAAAGACGATTTTGGATTAGAAGATTATGTTGTAGCAACTTCTAAAGAAAATCCAGAA
CTTTGTGAGAAAATAAATGAAACATTAAAAGAAATGAAAAAAGATGGAACTTTTGACAAA
ATTTATGATAAGTGGTTTAAATAG
>Cdif_630_PROKKA_01956 artQ_2
ATGTTACAAGGTTTAGAGATAGTTATAGCAATGTTTTGTATAACATTGATAGTATCAATT
CCATTGGGGATTGGAGTTGCATTTTTAAGATTATCAAAGAATAAATTAGTAAGTGGTATT
ACACAATGTTATATATTGATAATGAGAGGTACACCTTTACTTTTGCAAATGATAGTCATA
TTTTACGGATTACCTCTTTTAGGAATTGTATTTGACAGATTTACAGCTGGAGTAGTAGCT
TTCTTCTTAAATTATGCAGCATATTTTGCAGAAATATTTAGAGGTGGAATACAGTCAATC
GATAGAGGACAATATGAAGCTTCAAAAGTACTAGGATTTGATAAGTTTACTATGTATAAG
AGAGTAATCTTTCCACAAGTTTTTAAAAGAATACTAGCACCTATTTCAAATGAAGTAATC
ACATTAGTAAAAGATACATCTTTAGTATATATATTAGGATTAAATGATATTTTAAGAATA
TCTCAAATAGCAATGAACAGGGAAGCAAGTCTGTTACCATTATTTGAGGCAGGAGCGATA
TATCTTATATTTGTAGCTATACTTACTAAGGGATTTGAATTACTTGAAAAAAAATATTCT
TATTATAGATAA
>Cdif_630_PROKKA_01957 glnQ_2
ATGTTGAAAATCAAAAACTTAAATAAATCATTTAAAAAAAATAGAGTACTTAAAGATATT
TCTTTTGAGTTAGAAGAAGGTCAGATTGGAGTTTTACTTGGTAAGTCTGGTGCAGGAAAG
ACCACAATATTAAGGTGTATAAATGGTCTTGAAGAATTTGATAGTGGAGAGATTATAATA
GATAATGAGGTAATAAAAAATAAGAGAGATATGGCAAAAATACGAGGAAAAATAGGTATG
GTTTTTCAAAATTTCAACTTATTTCCTCATATGACAGTCCTTGAAAATATAATTGAATCC
CCAGTTAATGTTTTTAAAGTTCCTAGAAAAGAGGCTGAAGAGAGGGCTAGAGAACTTTTA
AGATTAGTTGATTTAGAAGATAAATTAAATTCTTATCCATTTGAATTGTCAGGAGGACAG
CAACAGAGAGTTGCTATAGCTAGGTCATGTGCATTGATGCCAAAAGTCCTTTGTTTTGAT
GAACCTACTTCTGCACTTGATATTGATACTATTCAAAGAGTAGTCAATATAATGAATAGA
CTTAAAGACAAAGGTATGACAATATTAATAATTACACATGATGTTGTCTTCTCAAATAAT
GTTGCAGATAAAATTATAAGTATAAAAGATGGTATAGTAGAAAATGTTCAAATAAAAGAA
AAAATTGTTTAG
>Cdif_630_PROKKA_01958 mgsR
ATGATTAAATTATATGGATATACAAAATGCTCTACTGTTAAAAAAGCTAAAAATTGGCTT
AAGGAAAATAATTTAGAATTTGAAGATATAGATATGGTTCAAAACCCTCCTAGTAAAGAG
GAGTTAAAATCAATTTATAAGACTAGTGGATATGATATAAAGAAATTTTTTAATACAAGT
GGTATGAAATATAGAGAATTGGGTCTTAAAGATATTGTAAAAACTGAATCTGATGATAAA
CTTTTAGAAATATTGGTAAGTGATGGTATGCTTATTAAAAGACCATTACTTTTGGATGGT
AAAAATGTATTATTGGGCTTTAAAGAAGATGTATGGAAAAGTACTTTGCTAAAAGAAGAT
TAG
>Cdif_630_PROKKA_01959 group_4907
ATGAGTATTGAAGATTTATATGATTTTGAATGTGTTCCTTTGAACAATGAGATTGATATT
GATGTTTTATTTGAAAAGATGATAGAAGATGGAAAAGAAAAAGAATATACACCAATTATA
GTCATTGATGAAAAAGTAGGGCTATTAAGAAAAAATATAGATATGATTACTAAAGAGTAT
GGTTCTCTTGAAAACTATAGGGAGTATTGTTTAACAAAATATAATGAAATTGATGTAAAT
CAATTTTTTGATTTTAGGAAGAGTGAGATTTCAGAATTATTAAAGGAGCTAATTGATTTA
GAAGATGATTTTTATGATTATAAACATTTTAGACCAATTATGAATATAGATATATTTCAT
GAATATAACAAAGTTTACATAGCTAAAATTCCAACAATTAAACCATATGAAGTATTTGCA
TACATACCTATTGGTGGATTTAATGATTGTCCTAGAGATGAAGAACATATAGCTATTGCA
AAATATTGGTATGAAAAGCATGGAATCTTTCCAATCGCAATTGGATGTGATACAGTTCAA
TATTCTGTAAAAAATTTAACTAAAGATGGTAAAAAATTTGATGACTTATGTATTGAATTA
GTATTTTATTGTGAGGATATTATTATACAAGGGTATGAAACCTTAAAGGCTCTTAAGGAT
GTATTAAAACGCTCTACAATAGTGCTTTTTTGGTGGGATTGA
>Cdif_630_PROKKA_01960 argG_1
GTGAAGGAAAAAGAAAAATTAGATAAATTAAAAAAAATGTTACTTGAATTAGGCAGTGTT
GTAGTTGCTTATTCTGGTGGAGTAGATAGTAATTTTTTGCTTAAGGTCGCAAAAGATACA
TTAGGTGAAAATGTTATAGCTGTGACTATTCATGCAATGATGCATTCAAGTAGGGAAATT
GAAGAGGCTAAACAATATACTCAAAATTTTGGTGTTAAACATATCATATTAAATATAGAA
AACTTTGATTTAAAAGAATTTAAAGAAAATGGTGTTGATAGATGTTATCATTGTAAAAAA
TATATATTCTCTAAAATAAAAGAGGTAGCAAAAGAACATAATATAAAGTACATAGTAGAT
GGAACAAATATAGATGATTTAGGAGACTATAGACCTGGGCTTAAGGCATTGAGTGAATTA
GGAGTAATTAGTCCATTAAAAGATAGTAGTTTAAAAAAAGAAGAAATTAGGTCGCTTTCA
AAAACATTAGGATTAAATACTTTTAATAAACCATCATTTGCATGTCTTGCGAGTAGGATA
CCTTATGGAGTTGAAATAACAGATGAAAATTTAAGAATAGTAGAAAAGAGTGAAGAATAT
CTATCCAATTTAGGTTTTTCTCAATTTAGAGTGAGAATGCATGGAGATATAGCTAGAATA
GAAGTTGGACAGGAAGAACTAGGTAAATTTTTTGAAAATAACAATTTTAATAAAGTTGAT
ACTAAATTAAAAATATTTGGCTTTAAATATGTTACACTAGATATGTCAGGATATAAAATG
GGAAGTATGAATTTAAATGTGTAG
>Cdif_630_PROKKA_01961 rlmL
ATGAAAAATTATACGTTAATATCGCCATGTTTTTTTGGAATGGAAAAAATGCTGGCTAGA
GAGATTACTAATTTAGGATATGAAATAATAAAAACAGAAGATGGAAGAATAACATATAAA
ACTGATGAGTTTGGAATAGCAAAGTCAAACATGTGGTTGAGATGTGCTGAAAGAGTACAT
CTTAAAATTGCTGAATTTGAGGCAAAAAGCTTTGATGAATTATTTGAAAATACAAAAAGA
ATAAACTGGTCTAGATATATACCTTATGGAGCTCAATTTCCTATATCAAAAGCTTCCTCT
ATAAAATCAAAATTATACAGTACACCAGATGTACAAGCCATAGTAAAAAAGGCTATAGTA
GAAAGCTTAAAGAAAAGTTATTTGGAGGATGGTTTGCTTAAAGAAGATAAGGAGAAATAC
CCTATTTTTGTATTTATACACAAAGACAAAGTAACCATTTCTATAGATACAACAGGAGAT
GCTTTGCATAAGAGAGGATATAGAGAAAAGGCAAATAAAGCTCCAATAAGAGAGACTTTA
GCTGCTGGGCTTATTTATTTAACTCCCTGGAAAGCAGGTAGAGTTTTAGTAGACCCTATG
TGTGGTTCTGGTACTATATTGATTGAAGCTGCTATGATTGGTATAAATATGGCACCTGGC
TTAAATAGAGAGTTTATATCAGAAAAGTGGAGAACTCTTGATAAGAAAATATGGTGGGAT
GTAAGAAAAGATGCTTTTAATAAGATAGATAATGAATCTAAATTTAAGATTTATGGATAT
GATATAGATGAAGAATCTATAGATATAGCTAGAGAAAATGCTGAAATAGCAGGTGTAGAT
GAATATATAGAGTTTAATGTAGGAGATGCAACTCAATTTAAAAGTGAAGATGAGTTTGGA
TTTATAATCACTAATCCTCCTTACGGAGAAAGATTAGAAGATAAAGACAGTGTTAAACAG
TTGTATAAGGAGCTTGGTTATGCATTTAGAAAATTAAAAAATTGGTCGTATTATTTGATA
ACTTCTTATGAAGACTTTGAATATGAGTTTGGGCAAAAAGCAGACAAAAAAAGAAAATTG
TATAATGGTATGTTAAAAACTAACTTTTTCCAATATCCGGGTCCTAAGCCTCCTAGAAAT
AATAAATAA
>Cdif_630_PROKKA_01962 group_9926
ATGAAAGTGTTAAAGCTTATTACTGTAGTAGCCCTGATGATGTTATTTGTTACTGGATGT
AATATAAAAACTGAATCTCCAGAACAATTAGCGAAGATACCTGACTATGATGATACAAAA
AAAGTATTGTATGATGGTATTGACCAGTTACTAAAACCAGATTCATCTATGATATTGCCT
TCTAATACAAAAGAAGTAGGAAAAATAAATAAGGTAGATTTAAACAGCGATGGAATTGAT
GAATTAGTAGTATTTGAACAAAAAGAAGATTTAAGTAATAATGTGAGTCAGGTAGGGTTT
GTAACCTTGAGTTACAATGGAGAAAAATACGTACTTGGAGACCATTTTTTAGAAAATGGC
GAATCAATAGAATATGCTAATTTTTATGATTTGGACTCAGATGGATATAAGGAAGTTATC
TTATTGGTTAAATCCAAAGACAAAACGAATATGCATATATATAAAGTAGTAGATAATGAA
ATAACAAAAATATATGACTTGGATGCATCATGGCTTCAAAATAAAGAAGATTTTAATGAC
ATGAAAGTAAAAATTGGATATATAGATGGAGATGACAAGTTAGACATATTGATGCTTCAT
TTGAATAATAAGACTAATGAAATGTTTGCAAGTGTTGCAAATTTTGATGGGAAAATGAAA
ATCAAAGATTCTGTTAAGTTTGAAAATGTAAAAAACTTAAGTGAATTATATATAACATTA
GGTAATGTTGCTTCATCTGTTGGAAATTCTTCTGCAGCTATAAAAGGTATTGTACTTGAT
ATTCCTATATTGAAAGATAATAACTATATTACGCAGATACTTTATATGAAAGATGGGAAA
ATTAACAAAGCTTTTAGTGATTATGATAAAACTATTACTAAATCTTATTATATACCTGTA
GATGATATTGACAAAGATAAGATTATAGAAATACCTATAGTTGCAGGCAGTACAGGTAAT
AATAAAAATACTTATAGTTCTAAATCATCTGCAACTATAAGTTGGTATAGATGGAATGGA
AAAGAAGGTGCTGACTCAAGTTTAATATTTACAAGTCAGATATATTATAATTATAAATAT
AATTTTAAATTATTTATTCCAAATAATTTATTTGATAAAATACTTGTTGAACAGGAATTT
GTTGGAGAAAAAGCAGTATTTAAATTTTACTATTTTGACTATTCAGACCGTAAGAATTTA
TTTAATATAGTAGTAGAGAGTAAAAATAAACTTGAAGATAGAAAAAATACAGGTACTCAA
AATTCTATTGTACTTCAAGAGAGCGATGAATATACTTTCTTACTAGTTGTAAACAATGCA
AATGAAATGGATAAGCTAGATATGACTATAGACGCATTAAAAGAATATTTCTCATTAATA
TATGGTTAA
>Cdif_630_PROKKA_01963 group_9277
ATGAAGGAAAAGATACTTATACTAGAAGATGAAATTGGTATTAGAAGTTTTGTTAGTATA
AACTTAAAAAGGGAAGGCTATGAAATAGTTGAGGCAGGTACTGGAAGAGAAGCTATAGAA
AAAATGACAACAGAAAAGGATATTACAATAGCTCTTTTAGATGTAATGCTTCCAGATATA
AGTGGTATAGAAGTATGTAAATTTATAAGGGAGAATTTTGACCAAGTAGGTATAATAATG
CTTACTGCTAAAGCTCAAGAAGATGATAAAATAGAAGGATTTATCTCAGGAGCAGATGAT
TACATCATAAAACCATTTAGTATAAAAGAGCTTTTAGTCAGAGTTTCTGCTCTTCTTAGA
AGAGTAGCAAAGGATGATTCAAGTGTTAAGTCGAGTGAGATAGTTTCTCCACCATTTATA
CTTGATATAGACAAAAGAAAATTATTTAAAAATGGAAAGGAAATTGAGCTTACACCAACT
GAATTTTCAATAGTGAAATATCTAATATCAAATGCTAAGCAGTCGTTAAGTAGAGACCAG
ATATTAGACGAAGTATGGGGAACTAACTATTTATATGATTTTAAAATAGTAGATGTAAAT
ATAAGAAGGATAAGAAATAAAATAGAAGATGACCCATCAAAACCAAAATATATACAAACT
ATTTGGGGTTATGGATACTGTTTTAGAAAGGAAGAATAA
>Cdif_630_PROKKA_01964 phoR_6
GTGTTACATTTTGAAGGTCTGAGAAAAAAAGTAATAAAAAACTATTTTATAATAATTATT
ATAATGGTTACTCTGTTTGAAGGATTGTTCATGTTTTACATACAAAACTACTATTATGAT
TCTGTCAAACAGCTACTTGAATCTGAAATAAAATATGCTGATGAATATAATGCTATTACA
ATGGAAACTACAAGTTTTGAGAAAAAAGTAAAAAATATATTTGATAAACAACCCTTAACT
AAAAATTCAGAATTTGGAATTTCAATAATAGATAAAGATAAAAATATTATATTAGACCAA
TATGGTTTTAAAAGTAAAGAAAAAGCAAACTATGAAGATGTTAACAATGCATTAAAAGAT
ATAAAAACTAAAAATTTAACACCTTATACTTATAGAATACCAGATACAGGGGAGCATGTT
ATGAGTATCTCCTTACCACTTAAGGTAAATAATATAATAGAAGGTGTTGTTAGATATACA
GTATCATTAGATGCTATTGATAATGCAATATTAAAGCAAGCTACATGGCTTATATTAGCA
GGAATATTTATACTTATTATAGCTATACTAATAAGTCTTAAATTTGCTGAGACTCTTATA
AAACCATTACGAGAGCTAAAGAAATTTGCAAATGAATTGGCTGTAGGAAATTATAATATA
AAATTAGAAAAGATGAAGATTGTAGATGATGAAATTGGTGATTTAGCACAGACATTTGAA
CACATGGCACATGAGATTGACAAAAGTGAAAAATTAAAAGAGGAATTTATATCATCTGTA
TCTCATGAACTAAGGACTCCTCTTACATCTATAAAGGGGTGGAGTGAAACCTTAGGTTAT
GAAAGTATAACAAGAGAAGAACTAGACTTAGGTTTAGGCATTATACAAGATGAAACAGAA
AGACTTATAAAACTAGTTGAAGAATTATTAGACTTTTCAAGGCTTTCTTCAGACAGGATA
AAACTTCATGTTGATATAGTTGATGTTGAAGGTTTAATTGTAGGTGTTGTAAATCAACTT
AAAGTTAAAGCAGCTGAAAAAGATATATCACTTTTATTTGAATTTGAAAATGAATTTATA
GAGAACATTCAAGGAGATAAAAATAGATTAAGACAGGTTCTCATAAATTTAATACAAAAT
TCATTTAAATTTACGAGTCAAGGTGGTTACATAAAAGTTGTAGCTTCTCAAGATGAAGAG
ATAACAACCATATCAGTAGAGGATAATGGTTCAGGTATAGAAAAGCAAAATTTAAATAAA
GTGTTAGATAAATTTTTCCAAGAAGATTATAATAAGGCTGGTAGTGGATTAGGACTAGCA
ATTAGTAATGAAATTGTAAAACTTCATGGTGGAAGAATGAAAATAGAAAGTGAAAAGAAT
GTTGGAACAAAAATAACTTTTAATATAAAAAATAAATTTGCTAAACAAGCATAA
>Cdif_630_PROKKA_01965 truA_2
ATGAGAAACATAAAAATGATAGTAGCATACGATGGTTCAAGATATAAAGGATATCAAAAA
TTAGGTGACAATAATATGACTATTCAAGAAAAACTTGAAAATGTTTTAAGTAAAATGACT
AATGAAACAGTGGAGATAATAGGTTCTGGAAGAACTGATATGGGAGCTCATGCAAGAGGA
CAAGTGGTAAATTTTAGAACTAATTGTATGGATTCTTTGGATAAAATTCAAAAATATTTA
TATGAATATTTACCAGAAGATATAGTTGTAAAAACTGTTGAAGAAGTTGATGAAAGATTT
CATTCAAGATACAATGTAAAATCAAAGACTTATATGTATAAAATTGACAATAATAAGTAT
CATAATCCTTTTATAAGAAAATATGCTACTCATGTAAGTAAAAAATTAGATTTAGATAGA
ATGAGAAAAGCAAGTGAGTATTTAGTAGGAGAACATGATTTTACTAGTTTTGCTTCTTCT
AAATCTAAGAAAAAATCAAATGTAAGAGAAATTTATTCTATAAATATAAAAGAAGATGAT
AATGTTATAGAAATATATGTAGAAGGAAATGGATTTTTGTATAACATGGTAAGGATAATA
GTAGGTGCTTTGATAGATGTTGGTCTAAAAAGAAGAGCTCCACAAGATATTAAGTATATG
CTTGAATCAAAAGATAGATGTCAATCATCAGATACTGCACCAGCTAAAGGACTATGTCTT
TGGAAAGTAACATATTAA
>Cdif_630_PROKKA_01967 argG_2
ATGAAGGAAAAAGTAGTATTAGCATATTCAGGAGGACTTGACACATCAATCATAATACCT
TGGTTAAAGGAAAATTATGAAGATATAGATGTTATAGCTGTTTGTGGAAATGTAGGTCAG
GAAGATAAAATGGAAGATGTATATGAAAAAGCTTTACAAAGTGGAGCATCAAAGGCATAT
GTGGATGATATAAGTGAAGAATTTGTAACTGAAACTATATTTAAAGCCGTAAAAGCAGAG
GCTAAATATGAAGGAAAATACTTATTAGGAACTTCTTTAGCAAGACCTATAATAGCTAAA
AAATTAGTTGAAGTTGCTCATAAAGAAGGTGCAAAATATATATGCCATGGATGTACAGGA
AAAGGTAATGACCAAGTTAGATTTGAAGCTACAATTGCAGCTCTTGACCCAACTATAAAA
GTTATTGCACCTTGGAGAATTTGGGATATAAAATCAAGAGAAGATGCTATAGACTATGCT
GAAAAACATAATATAAAGGTAACAGCAACTAAAGCTAAAATATATTCAGTAGATGCTAAC
CTTTGGCATGTTTCAACAGAAGGTGGAGATATAGAGCACCTAGAAAATGAACATAAAAAA
GATGTTTATAAACAATGTGTAGACCCAGAAGATGCATGTGATGTAGCTGAATATGTAGAA
GTTTACTTTGAAAAAGGTGTACCTAAAAAGGTAAATGGCGAAGAATTATCTCCAGTTGCA
CTGATTCATAAGTTAAATGAGTTGGGTTGTAAACATGGAATTGGTGTTATAGATATAGTT
GAGAATAGACTTGTTGGTATGAAATCAAGAGGTATATATGAGACTCCAGGAGGAACAATC
CTTTATGAAGCACATAATATTTTAGAAAGTGCTACTTTAGACAAAGATACATTACATTTC
AAACAAATGGTATCTTATAAATACGGAGAACTTATTTACAATGGACTATGGTATTGTAAA
TTAAGAGAATCTATAGATGCATTTATGGAACAAACTCAAGATAATGTTACAGGAACAGTA
AAAGTTAAACTTTACAAAGGAAATATAAAACCTGCTGGAATATTTACTGAAAATGCTCTT
TATGATGAAGGAATATCTTCTTTTGGAAATAGTGAACTTTATGACCACAAAGATGCAGAA
GGATTTATTAATTTATTCACTTTACCATTAAAAATCAGAGCTATGAAAGCTGGAAAATAA
>Cdif_630_PROKKA_01968 group_1801
ATGAGAAAAATAATTGAAATTAAACATCATTCACATGATTATGAGTGTATGTGGAATGGT
ATAGAAGATTTATATATAAATAAAACCGGTGAATACCTTCCAAACGATTTTTTCTTTTTA
CTGTCAGGTTTTGGTTCATTTTGTTATATGAAAACAAATAAAGCTGATTTGAAAAGAATG
GTAGCTTTGGGAGATGGAAGGACAAAACAGATGTATAAATTTTTAGCACCAATTGTTGGA
TTTGAATACAAACATCATGAGTTTAAAAAGTATGAGCAAGCATTAAAGAAAGCAAAATCT
GAAATTGATGATGGATATCCAGTTATTTTAGGAGCTTTAGATATGTATTATCTACCATAT
TATAAGAAGCTATATCATAAAGAACATATTCCTTTTCATTATATATTAATGGTAGGATAT
GATGATGAAGGAATATATCTGTATGATTGTGGTAGAACAGAATTATTACATCTTTCTTAT
GATAAATTACGTGAAAGCATGAATTGCAATTCCCCTGGATTAAGCAAAGAAAATACTATT
TGCACAATAAGAATGAATACTTCAAAGAATAAATATAACATTGCTAGAGAAGCTATTGCT
ATAAAGCGTGATATGTTTTTAAATCCACCTAAAGGATTTTTGGGATATAAAGGTTTTGAA
AAGTTTATTAAAGAGTTGCCACAGTGGAACACTGAATTGGATAAAGATGATTATGATAAG
ATTTTGACCAATATGGTTATGTTTTTTGGAACAGTACCAACAATTCCAAATGCAATCAAA
GGAATTAAAGAACCAGATACTGTTCAATTTAAAGGTGGATTTGATAAAATGAGTAGAATG
CTCAACAGTATTGGGGAGGAATACAAAAACGACTCTTTTATACAAGTAGCTGATATTTTT
GATAAAACTGCTATTATAATTGAGAAAATATCCAATATTATAATAGATTATTTAACTCAA
ACATGTGATGATACAGAACAACTTCCGTTATTGTTCTCTGAGGTCTTAGAGCATATGAAA
ACAGGATATTTAATCTTGGATGTATAA
>Cdif_630_PROKKA_01969 mta_1
ATGAGAACAGTGAAACAAGTTTCTGATTTAACTGGAATAAGTGTGAGGGCATTACATTAT
TATGATGAAATAGGTCTTTTAAAACCAAATAAAATTACAGATGCAGGATATAGACTTTAT
GATGATGAATCTATTAAAACTCTTCAACAAATTTTATTTTTTAAGGAGATTGATATTCCT
TTAAGAGAGGTTAAGGAAATAATGTCAAGCCAATATTTTGATAAGGTTGAAGCTCTAAAA
AATCAAAAAAAATTACTTATTTTAAAACGAAAGAGACTGGATGAATTGATAGAGCTTATA
AATCAAACTCTAAGAGGAGAAGGAAATATTGATTTTAAAGAGTTTGATATGAGCGAGTAT
TTTGATGTTTTAGAAGAATTTAAAAGAGAGCATAGGAATAAGGTAATTAAAATTTATGGT
AGTGTAGAAAAATACAATGAATATATAGAAAGAGTTAAGTCTAATGAAGAGAAAATTGCT
AAAATGGCTATAAAACAATATGGAACTATTGAGAAGTTTGCTAAAGCTATAAAAACAAAT
TTTAGCAGTGATATATTGAATTTAGGAGAAAAATTTGATAGATATAAAAATGATTGTTTA
AAAGAAAAACATCCAAAATTAAAAGAATTATATAGAAAGCTTGTAGAAGATTTAAGTAGG
AATCATTCTTCAACAGACCTTCAAGAAATAGCAAAAGAGATAACAGATATATCTAAAAAA
GATTATGAAATTTTCTCTATGGATACTGGTGATGACAACTGGTATTATATGGTTCAAAAT
TATCTAGTAAATCCTATGTGGATAGAAGAAGTAGATAAAAAGTATGGAAGTGGAGCAGGT
AAGTTTATTGGACAAGTACTAAAGACTTATCTAAGAGATAGAAAACCAAAGATAAATACA
TTGTATGAAAAACTTGTAGAAGATTTGAGTAGAGATTGTTCTTCAAGGGAAGTTCAAAGC
ATTGTTGAAGAAATAGACAATGAAATGAAAAGAAGTAATGAATTTTATAAAATAGACAAT
GGTGAAAGATACTTTGATTATATGTCAGAGCTTTATTTACAAGATTCTAACTATATAAAA
GTAACTGATAAGAATTATGGTGATGGTGCATCTAAGTTTATTGGAGAAGCTTTTAAGATT
TATTTTGATAATAATAATTGTTGA
>Cdif_630_PROKKA_01970 group_3851
TTGAAATCTACAACATTTGTTATACTATGGACTATCTTATTTGTATTATTTGGATTTTAT
GTTAACAATAAACTATATGATTTTACAGAAGGATATAAAGACAATATATCTGTTTTAGAA
AAATCTATAGAAAATGAAGATTGGGAAAAAGCTCAAAAAGAAGCTGATTCAATATCTACG
AGTTGGAATAAAGAAAAAAACCATTGGTACAAAGTTTTAAATCATGAGTACTTTGATGAA
ATAGGATTAAGGTTTAATATTCTGGACAAAGCAATTTATACTGAAAATAAATTAAAATCT
TTAGAAGAAGTTGAAAGTATAAAAACATATTTGGGAAATATTATTGAAAGTGTTAAGTTT
GATGTAAACTATATATTTTAA
>Cdif_630_PROKKA_01971 group_4910
ATGACAGTAGTATTAATAAGAAGTATTATATTATACATAACAGTGCTAATTGCACTTAGA
GTCATGGGAAAAGGTGAAATAGCTGAAATGAACTGTTTTGATTTAGTTATAACACTATTA
ATTGCAGAAGTTGCATCTGTCCCAATGGAAAATAATAATATACCAATCATAAATGGTGTT
GCAGCAATATCTGGACTTGTAATCATGCAGACTCTAATTTCATTCTTATCATTAAAAAGT
AGAAAATTAAGTTCATTTTTATCAGGTAAACCTTCTGTATTAATAGATAAAGGAAAAATT
GTATATAAAGAGCTTAAAAAAGAAAGAATTAGTATAGATGAATTATTAGAACAACTTAGG
ATTCAAGGATACTTTAACCTAAAAGATGTACAATATGCTATTTTGGAGACTGATGGTAAT
CTAAGTGTTGTACCAGCATCAAGCTACAATAGTACTCCTCCAAGAGCTTTTAATCATTTA
CCTATCCCACTTATACTGGATGGTAGAATAATAAATAAAAATCTAGACATAGCTCAAAAA
GATACTAACTGGTTAATGGGTATTTTAAAATCTAATCACATAGAAACTTTTAAAGATGTT
CTTATTTGTGTTTTAGATGAAAATGACAAAATATTTATTCAAAATAAAAAGGGTGATTAA
>Cdif_630_PROKKA_01972 group_1917
ATGAAATACAAGTTATTTATAGACTTTGAATTTAATATACTAGACGATAATAAAAATAAA
CCAAAAGAATATAATGGTGCGGAATTAATTTCTATTGGTGGAATTTTAGTTGATAACGAA
TTTAATACAATAGATAATTATTACTCTTTAGTTAAGCCAAAATACAATAAAATACTTTCA
AATAAATGTAAAAATTTAACCAAATTGAACCAACTAGATATCAATAATGCTCCTAATCTT
TTATATGTTATGGATGATTTTTATAAATGGTTTTGTAAATTTGATGATGTTACAATATAT
AATTGGGGTGATTTTGATATAACTGGCCTTCTAACTTCATTTAGAGTATATAAATATACA
GGTAAATGCTTAGAGTTATTTAATATGATGATTGACATTCAACCTTTTATATCTCAACAT
ATTACATACAATAATAGAATCTTATCTAAGCAAATATCTTTACTGAATATGAAAAAAATT
TTTTCTGTAGAAGGAGATATTAAACATAACTCACTTTCAGATGCTGTGGATTTAATGAAT
GTATGTAAATGCTTTTTCTTTAACTCCCCTAAAAATATCGATATTCTTGAAGAATTATAT
AATAAATTACCTGCTCTCAAAACACCTTTATATTATATTCCCTACTTTGAAGATGAAAAT
TTTGAACTCAAATTTGATAGAACTCCAGAAGATATAATAATATATCTTAAACAAATATTA
ACTATACTAAATATAAGTAAAAAAGAAATTTATTTTAAAAAAAGAAGTGTATTAGTGAAT
AACTCTAAAATTATTAACTTTAAAAATCTATCTTCTTCTTTCAAATTAATAAAACTCAAT
GAATTTGAAGAATATCCTGATTTTATCTTAAAATTAGGAGATAAAAAGAGTTTTGTTGAA
TCTGTTATTAAAATAAATAAAAGTAACAGAAAATCCATAAAAAATTTAATATTAAAATTA
TCAAAAAAACCTTAA
>Cdif_630_PROKKA_01973 group_3091
TTGCTAAATTTAAAAGAAATTAGAGAGGAAATCATAAAAAAATACATAGGTGATAGTTTA
ATTTCTGAACTTACAGAGGAATTAAAAAATATACTTATAACAGATTTACAGTCTAACCCG
TTTAAAAGTAATATTGAGCTCAGTATAATACCAGCAAATATAGAAATATTTAAAAAGATA
GAAAATATATTAATAGACTCTAAAGTTAATTTAAAAATGGGTTGGGAAAGAATACTTATA
AATTATATCTTAAAAGATCTATTTGAATTAAATTATGAAATAAATAAAAGTTGTAATGAA
CCTTTGATGTTTAGAGTCATTATATCTATTGATTCTTATGATGCTTAG
>Cdif_630_PROKKA_01974 group_9802
TTGAAAAAAATACTTATAACAGGTGCATTAGGACAAATAGGTTCAGAATTAACAATAAAG
CTTAGAAATGAGTATGGAGAACAAAATGTAATCGCTAGTTCAAGGAGAGTAAAAGAAGGT
AATCCAGTATGTGAATCTGGTATATTTGAGATATTAGATGTTACAGATAAGAATCGTTTT
TTTGAAATTGCAAAAAAATATGATGTAGATACTATAATTCATCTAGCATCTTTACTTTCT
GCAGTTGCTGAAAGTAAACCTCTAGAAGCTTGGAACTTAAATATGAATGGATTAATAAAT
GGTCTTGAAATAGCCAAAGAATTGGATTGTAAATTTTTTACACCTAGTTCAATTGCTGCT
TTTGGTGAAAATTCTCCAAAAAATATGACTCCTCAAGATACATTACAAAGACCTAATACT
ATGTATGGTGTGACTAAAGTTTCTGGAGAATTACTATGTGATTATTATCACTCAAAATTT
GGAGTAGACACTAGAGGTGTTAGATTTCCAGGTCTTATTTCTTATGTTACGCCTCCTGGT
GGAGGAACTACAGATTATGCAGTTGATATATATTATGAGGCATTAAAAAATAAGAGATAT
AAATCTTACATAGCAGAAGGTACAAAAATGGATATGATGTATATGCCTGATGCACTTCAA
TCAATAGTGGATTTAATCGAAGCTCCAGCTGATAAACTCATCCATAGAAATGCTTTTAAT
ATTACTGCTATGAGCTTTTCTCCTGAAGAAATAGCTGATTCTATAAAAAAATATATTCCT
GATTTTGTGATAGAATATGATGTAGACCCTGTAAGACAAAGTATAGCTGATTCTTGGCCT
AACTCTCTAGACAGTAGTAGTGCAGTAAAAGAATGGAACTTTAAGTTTAGTTATGATTTA
GATAAAATGACCAAAGATATGTTAGAAAAATTATCAGAAAAAGGAATAGGCAAATAG
>Cdif_630_PROKKA_01975 group_3092
ATGACAAGACCATCAATATATCATAGCCAAGGATACACTTGTGCAGAGGCATTAATAAAG
TCTTATAATGAGGAACACAACACAGATATACCAATCTCAATAGGAAGTGGTATGGGGGTT
GGAATGAATGTTGGAAGTGTTTGTGGAGCTGTAAATGCTGCTGTTGTTATAATAGGGTAT
TTAAATGGGCGAAATAGTAATTTAGATGAAAATATAGCAAGGAAGTATTCAAGAGAGCTA
TTGAATAGAGTAAGAAATAAATACAGCTCAGAAATATGTGTATCTCTTAAAAAAAATAAA
GTAACTTGTGAAGAAATAATAAATTTCACATATGATGCTCTAAATGATATGCTAAAAAAT
CAAAAATAA
>Cdif_630_PROKKA_01976 group_3852
TTGTTTATAGATGAAGAATTAGAAGGTTATATATTAACATGTAAAATATCTGAAGACTTT
AAAAATATACCTGAATATAGTGATGAAGAGTTTTATGTTACAGTCTATAAAGATGAAAGT
TCTGACTCTGGGTACTATGCTTTATTAGAAAATAAAGAAGAAAGAGTTGTATGGGATGGA
GAAGTTGTTGCCAATAATATTTTTAATAACCTTTGGATTGTAGTAAATAAGGTTAAAACT
GGATAA
>Cdif_630_PROKKA_01977 group_2584
ATGGAATATAGTTATAGTAAGATGAACTTAAAAAAAGGGGATATTGTAGAGGTAAATTTA
GAGAAACAAGCCAATGTAATATTGTTAGACCATATAAATTATGTGAAATTTAAAAATCAA
AGAAATTATGATTACTATGGTGGATTTGCAAAGAAAAATCCATGTAGAATGAGAGTTCCT
AATACTGGAACATGGTATCTAGTAGTAAATCAAGATGGAAATAGTGGAATAGTAAACTTT
TCAATCAATACAATTCAAAATTAA
>Cdif_630_PROKKA_01978 asrC_2
ATGAGTAATGTTACAGCAGAACAAAAAAAGGAAGTAAAAGGTAGAGGTTTTCTACCAAGC
AGGGATGGAGAACATTTTGCAGCACGTATAATAACTGTAAATGGTGTAATAAATGCATCA
CAAGCAAAAAAAATTGCAGAAGCTGCTGAAAAATTCGGAAACGGTCAGTTAGCATTTACT
ACTAGACTAACAGTAGAATTACCTGGTGTAAAATTTGAAGATATTGAAGCTCTAAGTGAA
TTTATTGCTAGCGAAAATCTAATAACAGGTGGAACTGGATCAAGGGTTCGTCCTGTTGTG
GCTTGTAAAGGTACTGTTTGTGTTCATGGTCTAGCTGATACACAGGCACTTGCTGCTGAA
ATACACGAAGAATTTTACAAAAATTGGTATGATGTAAAACTACCTCATAAGTTCAAAATT
GGTGTTGGTGGATGCCCTAATAACTGTATTAAACCTGACCTAAACGATCTTGGAATTGTT
GGTCAACGTGTACCTGACTATGATTCAGAGCTTTGTGTTGGTTGTAAAAAATGTGCTGTT
GTAGAGGTCTGTCCTGTTAAAGCAGCTAAATTAACAGATAAAGGTAAACTTGAAATAGAT
AGTAATCTATGTAATAACTGTGGTAAGTGTATAGAAAGTTGTAATTTTGATAGTATTGAA
GAAAAAGAATCTGGTTATAAAGTCTATATAGGAGGGAAATGGGGAAAATCAGTTCGTCCT
GGAACACAGATTGATAGATTATTTTCAAAAGAGGAACTTATGACTTTAATTGAAAAAGCA
ATTCTTTTATTTAGAGAACAGGGTAACACAGGTGAACGTTTTGGAATAACTATCGATAGA
ATCGGTGCTGATAAATTTATAGAAATGCTTTTATCAGATGAAGTTTTGGAAAGAAAAGAA
GAGATACTAGAGGCTCTTTTACACCTTACAGGTGGAGCTGTATGCTAA
>Cdif_630_PROKKA_01979 npr
GTGAAAGTATTAATTATAGGTGGAGTTGCTGCTGGAACAAAAACTGCTGCAAAAATAAAA
CGTGAAATGGGTGATAATTGCTCTGTTACAATACTAAATAAAGGTGATGATATTTCTTAT
GCAGGTTGTGGTCTTCCATATTACGTTGGTAAGATAATTGAAGATAAATCATCTTTAATC
GTAAATACACCTGAAAGTTTTTCTAAACTAACAGGAGCAGAAGTTCGTTGTGGAGTTGAA
GTTACATCTATTGATAGAAATGCAAAACAAGTAACTTTGAAAACGCTTTCAACAGGAGAA
AAAGAAAATCTAAGCTATGACAAACTTGTAATTGCTACAGGGGCAGACCCAATAAAACCA
CCAATACCTGGAATAGATTTACCTGGAGTATTCTTTATGCGTACTCCAAATGATGCTATA
AAACTAAGAGATTCTATTGAAAACGGTATTAAGAGAGCTGTTGTTATTGGTGGAGGTTTC
ATTGGTCTTGAAATTGCTGAAAATCTTTCTGCAATGGGTATACGTGTAAGTGTTGTTGAT
ATGGCTGAACATGTTATGCCTGGATTTGATACTGATTTTGCTGAATACGTTGAAAATCAT
ATGGCTGATAAAGGCATAATGATTTTTACAGGTGACCAGGTTGTAGGTATTGAAGGTGAA
AATAAAGTTGAAAAACTTCGTACTAAAAATAGAGCTATTAAAACAGATTTAGTGGTTATG
TCAGTTGGAATCCGTCCTAACACAGGTTTTCTAAAAGACACAGGTTTAGAATTTGCCCCT
AATAATACAATTATTGCAGATGAATATATGCTTACAAATGACAAAGATATATACGTAGTT
GGAGACTGTGCTTTTGTAAAAAATTCTTTAACAAATAAACCTACATGGTCACCTATGGGG
TCATCTGCAAATCATGAGGGTAGAATTTGTGCACAAAATATATCTGGAAAATCTAAAACT
TACAATGGTGTTCTTGGAACAACAGTAGTAAAATTACCTGAGCTCAATGCAGGAAAAACA
GGTCTAAGTAAAGAAATAGCTGAAAAAGAAGGTTATAATGTTTGCTCTGTAACCATAGCT
ACTGATGATAAAGCTCATTATTATCCAGGTGCATCTAATTTTATTATAAGAATGGTTGCT
GAAAAAAATACTAGAAAATTATTAGGTGTTCAAGTTATGGGACCTGGAGCGGTTGATAAA
ATAGTAGATATCGCTGCTACTGCAATAACTTTAGGCGCTGACCTTTATTCATTAGAAAGT
ATGGACCTTGCATATGCACCACCTTTTTCAACAGCTATTCACCCTTTTGTAGTGGCAGTA
AATGTTTTACAAAATAAACTTAATGGAGAACTTGATAGTGTTTTACTTGACGAAATTGAG
GATTTTGACAGTTGGACTAAACTTGATGTTTCAAAAGCTCCTTCTATTCCTAGTTTACGT
TATATTCCTGTTGGTGAAATTAATGGAGAAATTGAAGGCCTTGCTAAGGATGAAAAAATT
CTTCTTATATGTGCTAAAGGTAAAAATAGCTATATGGCGCAAAATCGCTTAAGACGCTTT
GGCTATACAAATACGAAAGTTCTTGAAGGTGGAATACTATTTTATCCAAATCTTAAGGTA
ATGGAGGAGTAA
>Cdif_630_PROKKA_01980 cmpR_1
ATGACAATTCGTAGTCTTGAAATCTTTGTTAAGGTTGCTGAATGTGGTAAAATGAGTGAA
GTAGCAAGAAATATGTATATTACCCAGTCATCAGTTAGCCAAGCTATTTCAGAAATAGAA
AAAGAGTATGGTGTTAAGCTATTTGATAGAATTTCAAAAAAATTATATTTAACTGAGGCA
GGGAAAAAACTTCTTGGATATGGGAGGCATCTTTTAGCTGTAAATGAAGAAATGAATGAT
TGTATGAAGCATTGTGCAAAAAATATCCGTATAAGAGTTGGGGCAACAGTAACTGTTGGT
ACATGTGTAATAAGTCCAATAATGTTAGAATTATACAAGGTAAATCCTCTTATAGAACCT
GAAGTATTTGTAGAAGATACAAGACTGATTGCAAAAAAATTACTTAATAGTGAATTAGAT
ATTGCGATTGTAGAAGGAAAAATTAAGCACCCAGATATTGTTACAAAAAGCATTATTAAT
GATAATCTTGTACTTATATGTTCACACAAGCATGAGTTTTATAAAAGAGACTCTATAAAA
GTTTCAGAACTTTCAAATCAACCATTAATTATGCGTGAATTGGGAAGTGGTACAAGAGCA
CAATTAGAAAAGCAATTAAAAGAATTAAAAATCCCAATGAATATTAGATGGTCATGTTAT
AACTCTGAAGCTATATTAAGAGCAGTTGTAGATAATTTTGGCATTGCAGTTATATCCGAA
TTACTTATTGAGGATTATTTAAAAAAGCATCTTTTGTGGGCTTGTGATATTGAAGGTATT
AATTTACATAGGACATTTGATATTGCATATCATAGAAGCAAGTTTTTTACAGAAAATATT
TCAGCATTTTTTGATATTTCAGTAGAATATGGGAAAAAACAAGCGAGAAAGAAGAGTAGA
AGTGTAAACAGTTTATAA
>Cdif_630_PROKKA_01981 yceD_3
ATGGGTATAACTTTAGCAAAAGGACAAAAAGTAAGTTTAACAAAAAGTAACCCTGGTCTA
AAAAAAGTAATAGTAGGACTAGGATGGGATATTAATAAATATGATGGTGGCTTTGATTTC
GATTTAGATGCCTCTGCATTTTTAACTGGAACTGATGGAAAAGTAACGAATGATGGAGAC
TTTATATTCTATAATAATTTAAAACACGCTTCTGGAGCTGTTGAATATATGGGTGATAAT
AGAACAGGTGTTGGTGATGGTGATGATGAACAAATAAATGTAGACTTATCTAAAATACCT
CAAAATATTGCTAAAATATCATTTAGTGTTACTATAAATGAAGCAATTACAAGAAGACAA
AATTTCGGACAAGTTGAAAATTCATATATAAGAATATATAATGAAGAAACTAATGAGGAA
CTTATTAAATATGAATTGGGTGAAGATTTTAGCATAGAAACAGCAATAGTTGTGGCAGAA
CTATATAGACATAATGGAGAGTGGAAATTTAATGCTTTAGGTTCTGGATTTGAGGATGGA
CTTGCAGGATTGTGTAAAAATTTTGGCGTTAATATAGGCTAA
>Cdif_630_PROKKA_01982 yceD_4
ATGAGTGTTAGTTTACAAAAAGGACAAAGAGTTAGCTTAGTAAAAGATAATAATCCTGTA
AAAAATCTAGTAGTAGGCTTAGGATGGGATATGAATAAATTGGGTAAAAAAAATTATGAC
CTAGATGCATTTGCAATAGCATTGACTAACCAAGATAAAATGAATGTTAGAGGTGACTTG
GTTTATTTTGGAAATCTTAAACACCCTTCTAAAGCTATTATACACACTGGAGATAACTTA
ACTGGAAAAGGTGAAGGTGATGATGAACAAATAATTGTTAATTTAGAAGACATACCTGAA
TATGTACATAAAATAGTTTTTGGAGTTTCTATATACAAAGCTAAAAAAAGAGACCAGGAT
TTTGGTCAAATGAACAACTCTTTTATAAGATTAATTGATTCAAATTCCAAGCAAGAATTA
TTTAAATATAATCTTCAAGAAGACTTTTCTGGTAAAGTAACAGTTTTGGCAGGAGAAATT
TATCGTAGAAATGAAGAATGGAAATTTAATGCTTTAGGAATTGGTCAAAATGAAGAGCTT
CGTGAATTAATTAATACATATAAGTAA
>Cdif_630_PROKKA_01983 group_9165
TTGAAAAAAGATAGAATAACTTTTTCAGAAATTTTAATATTAATTGTAGGCTGTATATTA
ATGGCCATTTCTCTTAACTTATTTTTTAATCCACATGCAATCGCTGCTGGTGGTATAACA
GGACTTGGAGTTGTTTTAAATTCATTATTCGGTGTAGAACTTTGGATTGTCAATTTACTT
TTAAATGTTCCATTATTCATATTTGCTTACAAAATACTTTCAAAAAAAGATTGTTTTAAA
ACGGTTTTAGGAATAATTTTTCTTACCATAGCACTTAAGCTTACTGCAAATATGGCTACA
TTAGATATAACAAATGATATGTATCTTGCAATTATATCTGGTTCTATTTTAATGGGAGTT
GGTCAAGGACTTATTTTTAGAATAAATGGCTCTACAGGTGGAACTGATTTAATGGCACTC
CTACTAAATAAATATTTTCCTACATTTAGTATACCTGTTTTAATGGGTATTGTAGACTGC
GTTGTAGTTGTTTTATCAGGTATAGTAAATAGACAGGTTGAAATTGCACTTTATTCAACT
GTGGCTTTATACATTTTAGTAAAAGTTAGTGACTTGCTTATTGAAGGATTTAATTATTCC
AAATCATTCACTATTATATCTGACCTTTCAAAAGATATAAGTAAAAAAATAATGGAAGAT
TTAGATAGAGGTGCAACTATTCTAAAAGGAGAAGGTGCATATACTGGAGAAAATAAAAAT
GTACTTTTAGTAGTAGTTGAAAAGAAAGAAGTTGTCGAATTAAAAAAATTAGTAAAAAAT
GTCGACCCTAATGCTTTTATTATAATTACAGATATACATGAAGCTTTAGGTAATGGATTT
AAAAAAATAGAATAA
>Cdif_630_PROKKA_01984 gloB
ATGGCTAAATTAACTCTAGAACATATAAAAGGAAATACATATTATATTCCACTCCCTACA
ATAGTAGGTGTATACGTAGATGGTAAGGATGCAATTTTAATTGACAGTGGAAATAATAAG
GATACAGCTAGACAAGTTTTAAGATTATTAGAAGAACATAATTTAAATCCTAAATTAATA
ATAAACACTCATTCAAATGCAGACCATATAGGAGGAAATGCATATTTGAAGAATCAAACA
AAATGCAAGATTGCTACGACTAAAATTGAAGGATATTTTACAGAAAATCCAATATTAGAA
TCAGCATTTTTATATGGTGGCTATCCAAGTAAAGCACTGAAGAATAAATTTTTATTAGCA
AAGGAAAGTGAAGTTGATTATATTATCCCTTCAAATGGCAAAATTGTAGATACAGAACTT
GAAGCGATTTCTCTTCCAGGTCATTATTTTGAAATGATTGGTGTTAGAACTCCAGATAAT
GTTTTGTTTGTTGCAGATAGTCTTACACCAGAGAATATAATTACTAAATATCATTTTTTC
TTCCTACTGGATATAGATTCACAGTTTAAGACACTAGAAAAATTGAGAATGTTAGAGGCT
GATTTCTTTGTTCCAAGTCACTCTGTCAAAACTACAGATATAAAAAGTTTAATTAATATT
AATAAGAAGAAGATGGAAGAAATAATAGATAATATTAAAAAGGTTTGTTATGAGCCAGTT
ATGATTGATGAAGTTATTGAAAAAATGTGTGATTTGTACAATGTCAAGCTTGATGCTAAT
CAATATGTGTTGGTTGGAAGTACAATACGTTCTTATATAACTTATTTATATGAGAATAAT
ATGGTTGAATATATATTTGATGGTGGTAAGATGATGATAAAAGCTGTGTAA
>Cdif_630_PROKKA_01985 lytC_8
GTGTATATTATGAATAAAAAATTCAAAAAATTCAGTAAAAAACTAAGTATATTAATTTTA
GTTTTGACTATGTTTCTTTTTAATAATTTAACTGCAAATGCACAGATTAAAGAAGATTCA
ATAATAGGAATTGATAGATATGAAACAGCAGGACTTATAGCGGATAGACAAACTTATGAT
ACTGTAATATTAGTTAATGGAGATAAAAATTTATCTGATGGGCTTTCATCAAGTGGATTA
GCTGGAGCTATTAACGCACCAATACTTTTGACTAAAAAAAGTGAAATACCAAAAGCTACT
TTAAATAGACTAGATAATAAGAGTTTAAATGTTGTAAAAAAAGTATATATAATTGGTGGT
TATAATACTATTGAAAATTCAGTAGAAAAAGATATAAAAAGAAAAGGTATTCAAGTGGAA
AGAATAAATGGTAACAATAGAATTGAAACTAGTTATAATGTAGCTAAAAAAATAAATGAA
GTAAGTAGTGTAAAAGAGGTAATGCTTACAAATGGATTTGTAGGAGAGGCTGATGCTATG
AGTATAGCACCTGTAGTTGCAAAAAATAAAGGAGCTATAATACTTACAGATGGGAAATCA
GTTCCATTTAAGACTGAAAGTTTAAATGTTTACGCTATAGGTGGCAAATCTGCGATAAAT
GAGGATTTAGTAAATGAAACTAAAGCAACTAGAATCGGAGGAAATGATAGATTTGAGACC
AATAAAAAGGTAATGGAAAAGTTTTATAATGGAGCGACAGATTTTTATATAACAAATGGA
TATCAATTAGTAGATGCACTAACATTATCTCCTTTAGCCAAAGAAAAACCAATCGTTTTA
GTTGCTGATGGAAGTAATAAAGGTATTTTAAAAGGAGCTAAAAGTATAACAAAAGTTGGA
GGTATTGATGCCAATATATATAAACAGTGTTTAGATATGATTAAATATAATAATATGGAT
ATGACTCCAAATATTTTAAAACACTTAACTTCAGTTGAAGGAAATGAAGTTTCTGAAATA
CTTATAGAATCAGATAATTTAGGTGTGGTTGTTGAAAAGACGAATACCAATAAATTTGAG
TTTGATTACGTAAGTGTAACTAATGAAAAAAATTGTACTTTTTCTGTATATAAAGAAAAT
TCTTCTAATAATATAAAAAATGGAAAGCTAGTTGTAAGTGCTAAGAAAAAAATAGATAAG
AAAGATAGTGATTTGCAAGATATGAATGGCGACAATATGATAAATGCAAATAAAGATAGG
ATGGTAAATGTGATAAAAATTGGAGTTCCCGATAAAATGTATTCTAATTTTAAAGTAGAT
GTTGAAAGTGGTTCAGTAGAACTTTATAATATTAAAGGAGGAGCTACTGTTGATGTCAAT
GACGGGATTGCTAACATTGTTGATAACAATGTAACAAATCCTTTCAATATAAATACTAAT
AGTGGGATTTCAGGTGTAACAGCTGAAGCTATATCATCTGAAATAAAATTTAGAGCAAAC
AATGGAATTGTAAATGTAACAGCTACGAATATAAATGGCAATATAAGTTTATTTGGAAGC
GATAATAAAGATACTTTTGATGGAATATTTAAATTAAATCTGAAAAAAGAACCATCAAAT
TTACACTTGAAGTTAATTGGAAATGGGATAAATAAATTGCCAGAAGGTTGGTCTAAAGAT
TATATTTTAGGAAATGGACAACCAATTATTGAAGTTAAAAATAATGGCATAAATAATATA
TCAATTGGAGAATAA
>Cdif_630_PROKKA_01986 ccpA_4
ATGAAAAAAATAACAATAAATGATATTGCTAACTTGGCAGGAGTATCTAAAAGTACTGTA
TCAAGATATCTAAATAATAAAGATATCAGTGATTCTACTAAAGAGAAAATAAAGACAATA
ATAGATGAATATGGATATGAGCCGAATGCATTTGCTCAAAGTTTGAGAGCTAAAAAAACA
TACTTTATTGGTATTATAACACCGTGTTTAGATTCTTTTGTAAAATCTAAAATTATGATG
GCAATAGATGAAGAACTCAAAGAATTAAAATATACATCACTAATTATTAATACTAATAGA
AAAATAAGGTCAGAAATAGATAGTATATCAAAATTAGCTAGTCTAAAAGTTGATGGAATA
ATACTAATTGGTACCGAAATAACTAAAGAACATAAGAATGAAATTGAAAAGTTAGATATA
CCGATAGTTGTAGTTGGACAAAAAGTTGATGGTATCAATAGTATAGTGAATGATGATTAT
GGAGCAGGATATAAAATGGGTCAATATATTGCTAATAAAGGTTACAAAAACATTGTATAT
TTAGGTGTTGATGAAAGTGATATATCAGTTGGTTTAAATAGAAAAAATGGAGTACTTAAT
GGGTTAAAAGATAAAGGGTATGATGCAAAAGTATTTTATACTGACTTTGACCAAGAAACG
TCTATACAAAGAAGTGGAGAAATGCTAGAAAGTGAAAATCCAGATATAATAATATGTGCA
ACTGATAATATAGCAATAGCAACAATGAAAGAAATCAATAAGAGAGGTAAAAGTATACCA
CAAGATATATCTGTAGCTGGATTTGGGGGATATGATGTATTGTCTATTATAAGCCCTAAA
CTTACAACAATAAAGTTTGAAAATAAAAATGCAGGTAAAGTAGCAGCAAATACGATAGTA
AACTTAATACAAGAAAGAAAAGAACCACTATTAAAGGAGATTAAATTTGAATTAATAGAA
GGTGAAAGTACAATAAATAAAAATTAA
>Cdif_630_PROKKA_01987 scrB
ATGTACAAAGAGCCTAAATATAGAACCATATTAGAATCGACAAAAGAAGAATTAAATAAA
TTAAGAAATATATCTTTAAATGATAAATATAAACCACTATTTCATATACATCCACAACAT
GGACTACTTAATGACCCAAATGGATTAGCATATTATAATGGTAAGTATCATGTATTTTAT
CAATGGTATCCATATGATGCAACTCATGGAATGAAGCATTGGGCTTATGTAAGTTCTGAT
GATTTTGTAAACTGGAATAGAGAAGATGTAGCATTAATACCAATCGAAAGTTATGAATCT
CATGGAGCATATTCAGGTAATGCGATAGAGGTAGATGGAAAATTGCATATGTATTATACA
GGGAATATAAAATATAGTGCAGAAGATAGATATGCATATCAAAACTTAGCTATAATGAAC
AAGGATGGTAAAATAACTAAATATGAAAATAATCCAATAGTAAGTGAAATACCAAAAGGA
TATACAGGACATGTAAGAGACCCAAAAGTATTTAAAAGAAAGGATAAATACTTTATGTTA
CTTGGAGCACAAACAAGTGATAAAAAAGGAGTTATAATAGTATATGAATCTAAAAACTCT
ATAGATTGGAATTTTAAAGGAGAATTAAATGTAAAAAACATAGATGAAGATTTTGGTTAC
ATGTGGGAATGTCCAGATTATATTAATATAGATGAAAAAGATATATTAATATTTTCACCA
CAAGGAGTAGAACCTAAAGGATTTGATTATCAAAATATATATAATGTAGTATATGCTATT
GGTAATATGGATTTAGATAATTTAACATTTGAAATAGATACAATGAAAGAACTGGAAAAA
GGATTTGATTTCTATGCTCCACAAACATTTATAAAGGACTCACAAATAATACTATTTGCA
TGGGCTGGAATGGGAGAAGTTTTATACCCTACAGATAAAAACAAATGGGCACATTGTCTA
ACTGTTCCAAGAAAATTAAATATAAAAAATAATAAGCTATTGCAAATGCCTGTAGATGAA
TTAATTAAATTAAGATATGATGAAACAAGTGGGCAAAATACTATAAAGAATAATATCAAT
ATTATAGAAAATAATGAAAATTTATATGAGCTTAATATTAATATAAAAAATATTGACAGC
AATAAATTTGGGCTGGAATTATTTTCATCACAAGATGAAGGTGTAAAATTAGAATTTAAC
AAATTAGGAAACATTGTAACTTTAGACAGAAGCAACTTTAAAAAAGTTTTCGGTGTTGAA
TATGGAACAAATAGAAAAGAATATATAAATATTGATGAAAATACTAATATCAAAGTACTA
GCGGATAGAAGTATTTTAGAAATTTTTATAAATGATGGAGAAGTAGTATTTACTAGTAGA
ATATTTGCTAAAGAAAATTCTAATCAAATAAGGGTTTATAGTGATAAAATAGTAGAGTAT
GAGTATACTAAATTTAAATTAAAGCAAGGTATTGAATTATAA
>Cdif_630_PROKKA_01988 iolC
ATGAAAAAAGTAATTAGTATAGGAGAAGCTTTAATAGACTTTATACCTAATCAAAATGGT
GGTAAATTAAAAAATGTATCAGAATTTAGAAGAGTAGCAGGAGGAGCTCCAGCAAATGTT
AGTGCTGTTGTAGCAAAGCTTGGAGGAAAATCAAGTTTTATATCTAAGTTAGGAAAAGAT
GCATTTGGTGATTATATAATAGATGTATTAAATGAAGTAAATGTAAATACTGATTATGTA
TTGAGAACAAGTAAAGCAAATACAGGACTTGCTTTTGTATCATTAAAAGAAGATGGTAAT
CGTGATTTCTCATTTTATAGAAATCCAAGTGCAGATATGCTTTTAGAAGCTGATGAAGTT
AAAAAAGAGTGGTTTAATAATTGTCATATCCTACATTTTTGTTCAGTAGATTTAATAGAT
AGTCCAATGAAATTAGCACATAAAAAAGCAATAGAATACGCACTTGAAAGTAATAGTATA
ATAAGCTTTGACCCTAATATAAGATTACCTTTATGGGATAGTGAGCAATCTTGTAAAAAG
GCAATATCAGAATTTTTACCTTTTGCTCATATTGTTAAGATATCTGATGAAGAATTAGAA
TTTATAACAGGAGAAAATGATATAGAAAAATCATTACATAAACTCTTTGTGGGGAATGTT
GAACTAGTATTATATACAAAAGGAAAAGATGGAGTAGATGCATACACTAAAAAAGTAAAA
GGTATGTGTAAAGGGGTTAAAGTAAATGCAATAGATACAACCGGAGCAGGAGATTCTTAT
ATAGGTTCATTTTTATACACCTTATTGTATAAACAAATAACATTGAATGATATAAAAGAA
ATGAAACAAGAAACGTTAAATGAGTATTTAGAATTTTCTAATTATTATGCAGCTCGTAGT
ACAACTATTAAAGGTGCGATAAGTTCATATGCAACAAAGGAAGAAATAACTGAATTTATA
AAAAATTTATAG
>Cdif_630_PROKKA_01989 group_4915
ATGGAAGTATGCATTCTTATGGGAAGTCCTAAGAAAAAAGGTAATACTGCTGCTATTTTA
AAACCTTTTATTGAGGAATTAGAAAATTATAATTCAAATATTGAAGTAATATGGTTATAT
GATTGTAAAATAGAGCCATGTATTGCTTGTAAAAAATGTCAGGATAACTTATTTGATTTT
GGATGTTATTGTAAAGATGATGTTCAGAAAATTTTCAAGAAAATTCTTATGTGTGATTTA
ATTGTTTTTGCTACTCCAATTTATTCTTGGTACTGCACTTCTCCAATGAAAGCACTACTT
GACAGATTGGTGTATGGAATGAATAAATACTATGGTAATGAGAAAGGCCCCGCTCTATGG
GCAGGAAAACCAGTAGCACTTATTACAACATGTGGATATAGACCTGAAAAGGGTGCTGAT
ATTTGGGAAAATGGTATGAAGCGCTACTGTAAGCATTCACAGTTAAAATATATAGGAATG
CTTGTTGAACGTGATTTAGGTAAACCTAATTTTATGAATAAAGAAAAAGAAGAACATTCT
CGTCAATTTGCAAAACAAATTTATTATATTTTAGATAATTCAATTGAAGTAGATAACTGC
TAA
>Cdif_630_PROKKA_01990 lysA_1
ATGTACTCAAATGAAGACTATAAATTTATAGAAGAAAATGCACCATGTTATATATATGAT
GAGACTAATATAATTGAAAAATGTAAGGAATTGAAAAATAATATTTTAGGTTTTGATTTT
TTATATTCTATAAAAACAAATCCATATAACAAAATTGTAAAAAGCATTGCAGAGCAAGGT
TTTGGAGCAGATGCTTCTTCAACTAATGAAGTTATGATTTCATCAAAATGTGGAGTTTCT
AAAGATGATATTTATTATTCATCACCAGGCAAAACAGAGATTGATATAGAAACTGTTTTA
GATAAATGCATAATTATTGCAGATAGTATTACAGAAATAGAACTTATAAATAAGATATCT
AAAAAGCATAATCAGAAAGTTAAAATAGGAATAAGAATAAATCCTGATTTTACTATGGAT
GATGATAGTGCTAAATCAAGCAAATTTGGTATAGATATAGAAGATATGAGCAGTGTTTTT
AAGATGTTAAGTATGTGTGATTATGTATCTGTAGTTGGTATTCATATACATATTAAATCT
CAGGTATTGGATTTTGAAAAGTTAGGACATTATTATGAAAAATGTTTTTTTATAGCTTTA
AATTTAAATAAAAGTAAGTATATTAATATTGAATTTATAAATTTTGGTAGTGGACTTGGA
GTAGCTTATGATAATCTTAGAGAAAATCCACTTAATCTTAAAGAGCTTTCAAAATTAACT
CAAAAGATTGCTTTTACTAATTCAAACACACTAAAATCAAGACTTCTTATTGAATCAGGA
CGTTTCATAGTTTGTAAATCAGGTAATTATTATGTTAAAATTGTAGATATTAAAGTATCA
AGAGGGAAAAAATATCTTATTGTAAAAAATGGACTTAATGGATTTATGAGACCTATTATT
TCTAATTTAATTGAAAATATTACTTGTGGAGTAGAATTAGAAGGTCAAGAGCCATTATAT
ACATCAAATCATGCCTTTTCTCTTTCAGTATTAAATAATTTAAAAGAAGAAGAGTATGTA
AATGTTGTTGGGAATCTCTGTACATCATTAGATGTAATTGCAAATAATGTTAAATTGAAA
AAAGCAAACATAGGAGATTTGATTTCAATTAGTAATGCTGGAAGTTACTCCTATTCTTTA
TCACCGCTATTATTTTCAAGTTATGAATTTCCTAAACAATATTATAAAAGAAAAGATGGA
TATATTGAGTAA
>Cdif_630_PROKKA_01991 group_4916
ATGGAATTGTGGAAAAGAAATTTATTTGTATGTTGGATAGGTATGTTTTTTAGTTCTATA
GGGATGAGCCAAATAGCACCTATACTTCCATTATATATTAAACAGTTGGGGGTAACTGAT
GTTAGTTTAATACAACAGTATTCAGGCATAATTTTTGGATGTACCTTTGTAGTAGCAGCA
TTCTTTTCGCCAATTTGA
>Cdif_630_PROKKA_01992 group_2585
ATGCTTTTACGTGCAAGTATTGGGATGGGAATAGTTATATTTACCATGGCGTTTGTTCAA
AATGTCTATCAGTTATTAGGATTAAGAATACTTCAAGGAGTTTTTACGGGTTATGCTACT
GCATGTACTACTCTTATTGCAACACAGACAGATAAAAATCATTCAGGATGGGCTTTGGGT
ACTCTTGCAACTGCATCAACTACTGGCTCATTAATTGGTCCAACAGTAGGAGGATATATA
GAATCAATCTTAGGTCTTAAAAGTACATTTATTATAACAGGAGGATTGTTGTTTGTATCA
TTTATCATCTCTATTTTATTTGTAGTAGATAATTTTAAACCTAAAGAAATAAAAGAATCA
ATTTCTATACCTAAAGAACAATTAAATATATTGCCAAATAAATTTTTAATTGCATCTATT
TTTGTAACCACATTCATTACTCAACTAGCTTTATACTCTATAGAACCAATTGTAACCATA
TATATATCACAACTTACAAATTTTGCATCAAATGTAGCTTTAATAGCTGGATTGACATTT
TCTGCATCAGGATTAGCAAATTTATTAGCAGCTCAAAAACTTGGAAAAATGTCGGATAAA
ATAGGTCCTCAAAAAGTATTGTTAATTTCACTTTTATGGGCTGGGATTATATTTATACCA
CAAGCTTTTGTAAAAACTGCATGGCAACTGATGTTGTTGAGATTTTTATTAGGGTTGTCA
GTTGCAGGGCTTAATCCTTCTGTTAACAGCTTACTTAAAAAAATTGCACCAGAAGAATAT
GTGGGAAAAATATTTGGATATAATGCATCTGCCCAGTATATAGGCTGTTCATCAGGAGCA
TTTTTAGGGGGACAAATATCAGCACATTTAGGTATTAGAACAGTATTTTTTTCAACAAGT
TTATTGTTGTTTATGAATGCACTTTGGATGTATAAATTTACTGGATTGTTTATTAAAGAT
AAGACTAAATAA
>Cdif_630_PROKKA_01993 group_9999
ATGACAATTTCAAAAATACCACAAGCAGAATTAAAAGTTATGAAGTTTATTTGGGAAAAA
AATGATACAGTAACATCAAAAGAAACTATTGAAGCTATGGAACGAAAATATGGTTGGAAA
CAAACAACTACATTGACACTTTTATCAAGACTTGTTAAAAAACATTTTTTAAGTGCAGAA
AAAATAGATAGATACACTCATTATACAATAGTTGTTGGACATAAGGAGTATTTAAGTGTT
GAGACAAAAGATTTTTTAAGCAATATACACGACAATTCTTTACAGAGTTTAATTTCAGCA
CTACATGATGATGAAGTTGTTGATAAAGATATGTTGGATTTATTTGAAAGTCATTTTAAA
AATTTAGAAGAAGAGTAA
>Cdif_630_PROKKA_01994 group_2588
ATGTTAGATGCATTTATAACAATTGTTTCTTCTATTATAGAAATATGGTCATGTAAAAAA
GTTTTTGATTATACTAGTCAGTCAAAGACCGACTTAAAAAAACTAAATATGTATTTTCTC
TTTTCTGTTTTTCTCATTATTTCTTCTTTATATATAAATATAGGAGCTAATAGTAGAATA
TTGATATGTATATTTGTAATGTTCGTTTTCTATAAGTCTAACTATAAGGTTAATATATAT
AAATGTCTGGTAATCTCATTTTTTTATTGGTTAATATTAATAGGTATAAATGGATTAAGT
ATGTTATTAGTAGCAACAGTAAGCAATTTGGATAATATGAATGTTTTACTTAGTGGCAGT
TTATATAGATATGAAGCAATATTCTTGGGAAAGATAATGTTAGGTATATTACTTTATGTT
TATAAGGCTTCTTTTAAAAATTTTAAAATAAGTAAAAAAGAGATATACATATGTATTCCT
ATGATAGCAAATTTATTGTCATTTTTTGTACTTTATGATTATATTATTAATCTTGTAAAA
ATCTCTCCTGAAAGAAGAACTGCTTTTTTAGTAATAGTTTTACTATTAATATTATCTAAC
ATTTCAATCTTTGTATTAATACATATAATACTTAAGATTAAAATTAGGAAAATAAGATAA
>Cdif_630_PROKKA_01995 group_2220
ATGAAAGAGGAAAATTTTATTAATGTTGAATACGAGGATAAACGTTTTTCAATTAATAGT
AAAGAAGTTTTGTACATAGAAAAGCAAGAGTATGAAGTAAAGATTTATACTGAAAGTGGT
AATTATGAAGTTGGAGAAAATGCTCCTTGTATAAGAAAACTATTGAAAGAAGAAAATTTT
TTCAAATGCAGTAATAGTTATATTGTAAATCTAGACAAGTGTGAATTTTATCTCAGCAAT
AATTGTATTTTTGTGAATAATAATTTTATAAGAATTTTAGGTTCAGAAAGAAAAAAGAAA
TTAAAAAAGAAATTAGAAAAATTATATGATTATGAAGATTAA
>Cdif_630_PROKKA_01996 group_2589
ATGGGAGATTATAATAAAATGCTTGAATTAAAGAATAACTTAGGTATCAGTGAAAGAAAG
TTAAAATATCCTTGTATCTATAAACATTTCAAAGGGAAATATTATGCTACAATGGGTCTT
AGCAAGGCTATTGATGATATAGAAAACATATGTGAAATATATGGTAAAGAAAATTTAATC
CAAAACAGAAATAAATATAAATTAGTTATTAGACATACTGAAAGAGAAGAAGATATCTAT
GTTTATAGGGATTTAGATGGAAACTTTTATCATAAAAAAGAAGAAGATACTAATGATTTA
GTTTTATACAAGACCTTATATGATGATACAGGAATATTTGCAAGACCTTTGGATATGTTT
TTAGAAAAAGTAGATACAGATAAGTATGTCAATTCAATTCAAGAATACAGATTTGAAGAA
GTATATAAATAA
>Cdif_630_PROKKA_01997 pspA_1
ATGGGAAATACTTTTTATATAGTAAGACATGGACAAACGGATTGGAATATATTGGGAAAA
ACACAAGGTCATGGTAATTCTGACCTTACGCCTCAAGGTATAGAACAGGCAAAAGAACTT
TCTGAAGATATTGGCAAGTATTCAATTGATTATATTTTTAGTAGCGACCTTGGGAGAGCA
ATGCAAACAGCTCAAATTTTAGGAGATAAGCTCAATATTGAAGTTCAAAAAACTGAGGCA
CTTAGAGAAATGGGATTCGGAGTTTGGGAAGGCCTTTTAATAAAAGAAATTCAAAAAGAT
TATTCAGATATATATGCAACATGGAGAAATGAACCACACTTAGTAAATATACCAGAAGGC
GAAACTCTTAAGATTATAAAGGAAAGAGTAGATGCTTTTATAAAGGAACTAAATGAAAAA
TATGATAATAAAAATATAATTCTTGTTACACATTCAATTACATTGAGGGTTATGTTGTTG
TCATTTTTAGAATCAGGTATGGAAAATATATATAGAATTAAGCAAGATAATACTGCTTTA
AATATAGTAGAATTTAAAGATTATGGGCCTGTTATAGTAAAAATGAATGATACAAGTCAT
ATAAAAAATCATGTAAAGATAAATAATTCTGCACTGGAGTAG
>Cdif_630_PROKKA_01998 group_4918
ATGAGTAAAGTTATAGTAGTTGGTGGAGGAGCTTCTGGAATGATGGCAGCTTTGTCAGCT
TCAAAAAACAATAATGAAGTAATATTAGTTGAGAGAAATGGAGAATTAGGAAGAAAACTT
AGGGCAACTGGTGGCGGTAGATGCAATTTTACCAATAATAGAGAGATAGAAGATTTTTTT
GATAAAGTTGTCAGTAATAAAAAATTTCTCTATAGTAGTTTTTATACATTTACAAATAAA
GACCTTATTTCGTATTTTGAAAGTAGAAATTTGGAATATAAGATTGAAGAAGAAAATGAC
CACAAAGTATACACTAAAAATGATAAATCTATAGAAGTAATAGAAGTATTAAATAAAGAT
TTACTCAATCACAATGTAAAGATAATGTATAATAAGAAAGTTATAGATATTATAACTGAA
GAAATTGCTCTAAAAGATGATTCTAATAAGGACAAGTCAAAGTATCTAATAAAAGGGATT
ATTTTAGATAATGGAGATAAAATACTAGGAGACAAGGTTATTATATCAACTGGAGGAGTG
AGTTATTCAAAGACGGGTTCAGATGGTTCAATGTATAAGATTCTTAAAAAGCATGGACAT
ACATTAAACAAACTATATCCTGCTTTAGTTCCACTTACAATAGAGGAAAAATGGATTAAA
GATTTACAAGGAATATCCATGAAGAATGTGGAAATATCTTGTAAGATTAAGAAAAGGAAA
ATATCAAAATCTGGAGACATGCTATTTGCCCATTTTGGGATAACAGGACCTTGTGTTCTT
ATAATGTCTTCTTATATTAACAAGATTATTGAAAAGGAAAAGGTAGAATTAAATATAGAT
TTCTTACCAAATTTAAGTACTGATGAAATCTCTAGTATAATCAGAGCATTTCCAAATAAA
AATGTTCTAAATAATCTTAAGCAAATACTACCTCAAAATTTCTTAAAAGAGATTTTTTCT
CTATTATCTTTAGTTGATAAAAAGGCAAGTGATTTGTCTAAGGCAGATGAAATTAGAATT
ATTGAGTATATAAAAAATATGAAGCTAACTTGTAATGGGACTACAGGTATAAACACTGGT
ATGGTTACTTCTGGTGGTATTTCAGTTAAAGAAATTAATTCTTCTACTATGGAATCTAAA
TTAGTTAAGAACTTATTTTTTACAGGTGAAGTAATTGATATAGATGCAGAAACTGGTGGA
TATAATTTACAAATAGCATTTTCAACTGGATATCTTGCGGGTATAAGTGTATAA
>Cdif_630_PROKKA_01999 cmk
ATGGGTAATTTAGTTATAGCTGTAGATGGTCCAGCAGGAGCTGGAAAAAGTACAATAGCC
AAGATAGTAGCAAAAAAGCTAAATATAAATTATATAGATACAGGTGCTATGTACAGAGCA
GTTACTTATAAGTGTTTAAAAAGTGGTATTGATGTCAATAATGAAAAAGAAGTTATTCAA
ATAGCTGAAAATTCGGATATAGATTTTAAAGATAACAATATATATTTGGACAAAGAAGTT
ATAAATGAAGAAATAAGAACAATAGAAGTAAGCAATAATGTTTCTAATGTAGCAAAAATA
AAAGAAGTAAGACAGTTGATGGTTGAAGTTCAACGAAAAATAGGAATGAAAAATTCAGTA
ATACTAGATGGTAGAGATATAGGTTCATATGTTTTCCCAGATGCAGATTACAAATTCTTT
TTAGTAGCTACTCCAGAAGAAAGAGGAAATAGACGCTATAAAGAACTTTGTAATAAAGGA
TATAATACTACTTTAGAAGAAGTAATTGAGGATATAATAAGACGAGATGAAATTGATTCA
AATAGAGAATTTGCACCATTGGTAAAAGCTAATGATGCACTAGAAATAGATACTACAGGA
AAAACTATAGAAGAAGTTGTAGAAGAAGTTGTATCTAAAATAAATCTTTAG
>Cdif_630_PROKKA_02000 plsC
GTGAATTTTTATAGATTTGTAATAAATATTTTTAAGGGTTTTTCTAAAATATTTTTTAAA
TATGAAGTTATAGGTGCAGAGAATATTCCAGATAGAGGAAATATAGTAATAGCATCAAAT
CATAAATCGAATCTTGACCCTATATTCTTGGCTGCTGCCATAGAAAATAGAGAAATAGCT
GCAATTGCAAAGAAAGAATTGTTTAAAGTAAAACCATTGGGATTTATATTAAAAAAATTG
CATGTTATGCCTATAAATAGAGAAAAACCAGATGTATCTACAATAAAAACTATTTTAAGG
TCAGTTAGAGACGGTTATGTATTAGGAATATTTCCAGAGGGTACTAGAATAAAAGGAGAT
TCTTTTGGTAAGGCTAAGGCAGGTCTTTCTGTATTTACAATAAAAAGTAAATCTAAAGTT
GTTCCAGTATCAATAATATCTAAATATAAACTTTTTAGTAAAGTAATTGTATATATTGGA
GAACCAATATCATTTGAAGAACATTTTAAGGAAAAATTGAGTAATGATGACCATGAAAGG
ATATCACAAGAGATTTTAGAAGTGATAAAACAAAATTACTTTAAATATTCAAAATAA
>Cdif_630_PROKKA_02001 ispH
ATGAACATAAAAATAGCAAAAAATGCTGGCTTTTGTTTTGGAGTAAAAAGAGCAATGAAA
ATGGCATGGGATGAAGTTGAAAAAAATGATTCTGGCATATATGCTTTAGGTCCTCTTATT
CATAACAAGCAAGCAGTAGCAAAATATGAAGAAAAAGGTCTTAAGACTGTGAATGAAATT
GATACAATACCAAATCATGAAAATATGATAATAAGGTCTCATGGAGTTCCTGAAAATATA
TATAAGGAAGCCAAAGATAAAAAATTAAAAATTGTGGATACTACATGTCCATTTGTAAAG
AAAATACATACAGTAGTAAGTGAATATCATAATAAAGGCTATGAAATAATAGTTATTGGA
GATATGAAGCATCCAGAAGTTATAGGTATAAATGGATGGTGTGAAAATTCAGCTATAATA
ATAAAGACCTTAGAACAAATGGAAAATATGGAATTTGATAACTCCAAAAGATATTGTCTT
GTTGCACAGACTACAATAAATCCAGAGTTGTATATAAGTATAGTTAATAAACTATCAGAT
AAATTAGAAGAAATAGTATTTAATGATACAATTTGTTCAGCTACAAAAACAAGACAAGAA
TCAGCTAAAGAGTTAGCTAAAGAAGTTGATTGTATGATAGTTATAGGAGGTAAACACAGT
TCAAATACTCAAAAGTTAGTAAAGGTTTGTGAAGACTTAGTACCAACTTTTGCAATAGAG
ACTAAAGATGAATTGGATGTAAATACGCTTAAAAAATATAAAAATTTGGGTATTACAGCA
GGGGCATCTACACCTAATTGGATAATAGAAGAAGTTGTAACATTCCTTGAAAATTTATAA
>Cdif_630_PROKKA_02002 group_10098
ATGGAAATGTTGATATCCGCTTCTGAAGAGGCGTTTTTACATGTAGGTTCTATGATTGGA
TTTTTTATTTTGTTATTTGGATATATTAATTATAAAACTAGTGGAAATTTTACTAATATC
ATATCAAAAAACAGAAAATTTCAACCCTTAATAGGTGCTTTAATTGGAGCTATACCAGGT
TGTGGCGGAAGTTTGGCAATAATGCCATTGTATATAAATGGAAAATTAAGCTTTGGAGCA
ATAATTGCAAGTTTAATAGCTAGTATGGGAGATGCAGCATTTGTACTTATTTCATCAAAT
ATTAAAATGTATTTTTTTGTCACTATAGTTAGTACAATTACAGGAATAATAACTGGACAA
TTAGTGGATTACTTTAAACTAGAAGAAAAATTAGGGTTAAAAAACCGTAGAAAATCAGAT
AAATATGATATAAGTAAAAATAACCCTAAAGAAAATAAAGAACAACATAATCATGATGAA
ATAATTTTAGACACTCTAGCTAAATCTCATGGAAATACAAATAGACTTGCATTTATAATA
ACACATGGAAAGGGATATAAAATTTATATAGGAATTATAGTAATCGGTTTTATATTTATG
TCACTTGCTCACTCTGGACTTAATCTTCCTATAATTGAGAAGTTACATTCATTGGAAGAA
GTAATAGCAGTGATTGGAATATTATTTTCAATAATTTATATGTGGTGTTTTAAAAAGGTA
TTTAAAAATTCTAATCAAAAAGAGGAAGAAAATAAAAAGATTTCTTTGCGAGAAATGCTT
ATCCATTCTGTTGGAGAAATATCATTTGTAATTACATGGATTTTTATTGCATATCTTATT
TACGATTTGATAATATTAATTTTAGGTGGAGATGAATACTTAGTTAAATTAGTATTATCA
ACAGGTGTAATAAGTGTATTTATAGGTGCAGGTCTTGGACTTATTCCAGGTTGTGGGATA
CAAATTGTGCTTATGTCATTTTATTTGAAGGGAACTATACCACTTGGTGCAGTGATAGCC
AACTCTATTTCTCAAGATGGAGATGCACTTTTCCCACTTTTAGCAATGGATAAAAAATCT
TCTTTATGGGCTATGATTATTACTACTATACCAGCAATACTTGTAGGTATGATAGTTTAT
GCATTTTTAGGTTAA
>Cdif_630_PROKKA_02003 adeC
ATGGGTAATTTAAAAAGACAGTGTGATGTTTCAAGTGGAAGAGAAAAAGCTGACATTGTA
CTAAAAAATGGGACAATCATAAATGTATTTACAGAAGAGTTAATAACAGGAGATGTAGCA
ATAGTAGGAGACACTATCGTTGGAATTGGCGATTACAAGGGCAATGTAGAAATTGATTAA
>Cdif_630_PROKKA_02005 adeC_2
ATGCATATTGAATCTACAATGGTAATGCCAATTGAATTATCGAAAAAATTATTAAAATCA
GGTACGACAACTATCATAGCCGACCCACATGAGTTGGTCAATGTAAAAGGAGTTAGTGCA
ATAGATTTTTTATTAGAATCGACAAAAGATATACCACTTAATGTATATATTATGGTGCCT
TCATCCGTACCTGCAACAAGTTTTGAAACTAATGGAGTTGGTAAATTTAGTGCAAAAGAC
ATGGAGAGTTATGTAAATAATCCTAGAATTTTAGGTTTAGGAGAGGTAATGTGTTTTAAT
GATGTTATAAATTCTGAAAATGAAATCTTGGATAAACTAGAGCTTTTTAAAAATAAAGTT
GTAGATGGACATGCACCTAATATAAATGGTAAATCACTTCAGACATATGTATGTGCAGGA
ATAGAAAATGACCATGAATGTATAACTTTTGATGAAGTATATGAAAAATTGAGAGCAGGA
TTAAAAATTTTAATAAGAGAAGGAAGCGCAGCAAAAAATTTAAAGTCTATAGTAAGTGGT
ATGCTAAAGCATAACTTGCCAATTGAAGAATTTATGTTTTGCACAGATGATAAGCACTTA
GATGATATAGAAAAACAAGGTCACATAAGATGGAATATAAAATGTGCGATTGATTTAGGT
ATGGAACCTGTTAGGGCTATAAAAGTTGCAACTTATAATTCTGCAAAAGCATATGGGTTA
AGGAAAATTGGAGCAATAGGTGCGGGTTATAAGGCAGATATTGTTGTATTGAATGATTTA
GACAAAATGGAAGTGGATAGTGTATATAAAGATGGTAATTTGGTAAACGAAGAGATGTTT
TCTAATTACAATTATGAGATTAAAGATAAAGAATTGCTTAATACAGTCAAGTTTAAATAT
ATTAATAAAGAAAAAATACAGTTAAAAGTAAGTGAAAAAAATTATGTAATGGAGATTGTA
CCTTATCAAATTTTGACAAATAAGGTATATGAATCTTTACCATGTGCAGATGGATATTTT
GTTCCAAATAAAGAGTATTCAAAACTTTGTGTTGTTGAGAGACATAGAATGACTGGAAAT
GTAGCAATTGCTCCACTAAAAGGATTTGGCATAAAAAATGGAGCAATTGCTACTACTGTG
GCCCATGATTCTCATAATATTATAGTTGCAGGGGATAATGATGATGATATTCTAGTAGCT
ATAAATTACTTAAAGGAAATACAAGGTGGTTATGTAATTGTATCAAATGGAAAAGTTCTT
GCACACCTAAGTCTTCAAGTAGCTGGATTAATTAGTACTTTTACAGCTGAAGAAGTACAA
GAAATTACTGATAATATGTTGGAGATAGCAAGAAAAATGGAAGTTCCAGAGTATGTAGAC
CCTTTTATTACACTTTCTTTTATGGCACTTCCAGTTGTTCCACAAATAAGACTTACAGAT
TTAGGTCTATTTGATGTTGAGGAATTTAAATTTATATAG
>Cdif_630_PROKKA_02006 bcp
ATGTTGAGTATAGGAACAAAAGCACCAGAATTTACACTAGAAGATAAAGATGGAAATAAG
GTAAGTATGTCAGATTTTAAAGGTAAAAAAGTAGTAGTATATTTTTATCCTAAAGATAAT
ACACCAGGATGTACACGTCAAGCTTGTGCTTTTAGAAATGCATATGATGGTTTTAAAAAG
GAAGATATACAAGTTATTGGGATAAGTAAAGATAGTATAAAATCACATCAAAAATTTGCA
GAAAAGCATGAACTTCCTTTTATTTTACTTTCTGACCCTGACTTAGTTGCTATAAAAGCT
TTTGATGTATGGAAAGAGAAAAAAATGTATGGAAAAACTGCATTGGGAGTTGTACGTGCG
ACATATATTATAGATGAAAATGGAATTATTGAAAAAGTCTTTGAAAAAGCAAAACCAGAC
ACAAATGCACAAGAGATTCTTGAATATTTGGAAAAACAGGAGTAA
>Cdif_630_PROKKA_02007 group_3855
ATGATTATAATGTTATCACCAGCTAAAAATATGAAGAATATAGAAGTATTTGATAGAGAT
TTGAGTTTGCCTTGTTTTATAGATAACACAAAAGAAATAGTGGAAAATATAAAGACATTT
GCTATCGAAGATTTTAAAAATAAAATGAAAATTAATGAAAAATTAGCTGTATTAAATAAA
AATAGATTTGAAAGCATTAAATTTGATAGATTAGGAAACCCTGCAATCTTAACTTATGAT
GGAATACAATATAAAAATATAGAAGCAGAAAATTTTACAAGGAAAGATGAAGAGTTTGCA
AATAGCTGTATTCGAATCATAAGTGGATTGTATGGTGTTGTAAAACCATATGATAGTATA
TATGAATATAGATTAGAAATGCAGACAAAATTACGAGTAGGTGAGTTTAAAAATTTATAC
GAATATTGGGGAAATCGTATATATAAAGAACTAATCAAAGAAAAAACAGCTATCGTTAAT
CTTTCATCAAATGAATACAGCAAATCCATAGAAAAATTTATTAAAGATAGTGATACATAT
ATTACATGTACTTTTAAAGTAAATAAAAATGGCATATTGAAAGTAGAATCTACACAAGCA
AAGAAAGCTAGAGGTATGATGACAAAATACATTGTAAAAAATAGGATAAGAGATATTGAA
GAACTGAAAAAGTTTAATTTAGAAGGTTATAAGTATAAAGAAAACTTATCTAACAATAGT
GAATACATATTTGTAAAAGAGTAG
>Cdif_630_PROKKA_02008 group_10094
ATGGAAAATCACAAACAGATGCCTTGGCATTCAAGAGCAACGCATGAAATTTTAGAAAGT
CTAGATTCATCAGAGGAGGGGCTCACCGATACCGAGGCGGAAAAACGGCTTAAAGAGAAT
GGTTTAAATGAACTTAGAAAAAAACCACCTAGAACAACTTTACAAATGCTTTGGAGTCAA
ATTACAGATGCTATGGTTATGATACTAATAGGAGCAGCAATATTATCTTTGATATTTGGC
GAATTTACAGAAGCTTTTGTAATACTAATAATTGTAACAGTAAATGCAGTTATTGGAATT
GTTCAAGAGAAAAAAGCAGAATCATCATTAGAAGCATTAAAAAATATGAATTCACCTACA
GCTCGTGTTATGCGTGATGGTGAAGAAAATGTTATTCCAGCAAGTAATCTTGTAGTAGGA
GATATTGTTTTTTTAGAAGATGGAGCTATGGTTCCAGCAGACCTTCGTTTAATAGAAACA
TCAAGTTTAAAAATTCAAGAGGCTTCTTTAACAGGAGAATCTGTTCCATCAGAAAAAGAT
GCAGATACAATCTTACCTAAAGAATGTGTATTAGGAGACCGTAGCAATATGGCGTATACA
TCTTCAATAGTCACATATGGTAGAGGTGTAGGTGTTGTAGTAGCAACTGGTATGGATACA
GAAGTGGGTAACATAGCACATCTTTTAGATTCACAAGATGATTTTGATACTCCTATAAAA
CGTAAACTTAATACTGTTGGAAAGACATTAAGTGTCATAGGTATTATTGTATGCGTTGTT
ATATTTGCAATAGGTGCATTTTATCAGAGACCTCTCTTGCCAATGTTTATGATTGCAATT
TCCCTTGCCATATCAATTATTCCAGAGGGATTACCTGCAACAGCTACTATTGTAATGGCT
TTAGGCGTACAGCGTATGGCTAAAAGAAATGCTTTAATTAGAAAATTACCTGCTGTTGAA
ACATTAGGAGGAGCTACAGTAATATGTTGTGATAAAACTGGTACATTAACCTTAAATAAA
ATGACTGTTACACATATTGCTGTCAATGGAGATTTTGAATCTGGAAAAGTGACATCAATA
GATACTGCATCTGAAAAACATCCATTAGTGTATAAAGAGATTGTTTATGCTGGTGCACTT
TGTAATGATGCATGTATTAATCCAGATAAAACAGATGAAATATTAGGTGACCCAACAGAG
GGCGCATTAATTTTTATGGCCAAAAAATTTGGAATAGATCAAGAAGCTCTTGAAGAAGAA
TATCCACGTGTATTTGAACAGCCTTTTGATTCAGATAGAAAATGTATGACAACTGTTCAT
AATATAGATGAAAAGATTATTGCTTATACTAAAGGAGCAGTAGACGAAATTCTTGACCTA
TGTACTAAAATATTAACTTCAAAAGGTGAAAGAAACATTACTGAAGTGGATAAAAAGAAT
ATACACGAATTATGTCTTAACATGTCTAAAGATGCATTGCGTGTACTTGGTTTTGCTAAG
CGTGAGATTTCATCTATACCAAAAGAAGATAGTGAAAATATAGAATATGATTTAACATTT
ATAGGTATGGTTGGTATGATTGACCCACCAAGAACTGAGGTAATTGATGCAGTAAGTACT
TGTAAAGAAGCAGGTATAAGAACCATAATGATAACAGGTGACCATAAAGTTACTGCCACA
ACAATCGCTCATGAGTTAGGAATATGGAGTGAAGAAAATACTGTGATATCTGGTGATGAA
CTTGATAATTTGAGTGATGATGAACTAGATGAAGCTGTTAAAAATACTACAGTATTTGCT
CGTGTATCCCCATTTGATAAACTTAGAATTATACAATCTCTAAAAAGAATTGGAGAAGTA
CCAGCAATGACTGGGGATGGTGTAAATGACTCTCCTGCCTTAAAGTCTGCTGATATTGGT
ATAGCCATGGGTATAAGTGGTACAGATGTTGCAAAAGATTCTTCTGACATGATTTTAATG
GACGATAGTTTTACAACAATTGCTTATGCAATAAAAGAAGGTAGACGTGTATATAGAAAC
ATACAAAAAGTTATACAATTTTTGCTTGTTGGTAATATAGCAGAGATACTTACGTTGTTT
GTAGCAATATTATTAAATTGGGATACTCCGCTTCTTGCTGTTCATATTCTATGGGTAAAC
CTTGCAACTGCTACGCTTCCAGCCCTTGCTCTTGGAGTTGACCCACCAAGCAGAAATATA
ATGAAGCACCAGCCAGTGAAATCAACCACTTTGTTTGAAAAAAATCTTATACAAAGAGTT
GTTACCCAAGGTATATTTGTGGCAATAATGACTATTTTAGCATATAAAATTGGTCTTAAT
ATAGAAAATCATTCTGTAGGTCAAACAATGGCATTTTGTGTATTAGCATTTTCACAGATG
TTACGAGCATTTAGTCAGCGTTCAAATACAGATTCAATGTTTAATAGAAATAATGGTAAA
AATCCATTTCTTTTAATCTCATTTTTAACTTCTGCATTTTTAATAGCAGTAATACTGTTT
GTACCTGTTTTTAGAAATGCTTTTAACTTAACAGTTTTAAATAACTTAGAGTGGCTTATA
ACGATTGTTTTAGCCATAATGTCTGTAATTCAAGTAGAGGTTGGGAAAATTATTAAAAGA
AAAAAATTAAAAAAATAG
>Cdif_630_PROKKA_02010 mdeA_1
ATGTATAATAAAGAAACAATATGTGTGCAAGGAAATTATAAACCAGGTAATGGAGAACCA
AGAGTACTACCTTTATATCAAAGTACAACTTTTAAATATAGCAGTATAGACCAACTTGCT
GAATTATTTGATTTAAAAGTTGATGGACATATATATTCAAGAATAAGCAATCCTACTATT
CAAGCTTTTGAAGAAAAAATAAGTTTACTAGAGGGTGGAGTATCTTCTGTAGCTGTATCA
TCAGGGCAATCTGCAAATATGTTGGCAGTTTTAAATATATGTAAATCAGGAGATAGTATA
CTTTGTTCTTCAAAAGTATATGGAGGAACATTCAATTTACTAGGACCTAGTCTTAAAAAA
TTTGGTATAGATTTAATATCGTTTGACTTAGATTCAAGTGAAGATGAGATAGTAGAACTT
GCAAAGGAAAATACTAAGGTTGTGTTTGCAGAAACACTTGCAAATCCAACTCTTGAAGTC
ATAGATTTTGAAAAAATAGCAAATGTAGCTAAGAGAATTAATGTTCCATTTATTGTTGAT
AATTCATTAGCATCTCCAGTGCTTTGTAACCCTTTAAAGTATGGAGCAAATATAGTTACT
CATTCTACCACAAAATATTTAGATGGGCATGCTTCAAGTGTTGGAGGAATTATAGTGGAT
GGTGGAAACTTTAACTGGGATAATGGAAAATTTCCAGAATTAGTTGAGCCAGACCCAACA
TATCATGGTATAAGCTATACTCAAAAATTTGGAAATGCCGCATATGCAACTAAAGCAAGA
GTTCAGTTGCTTAGAGACTATGGAAATTGTTTAAGCCCATTCAATGCGTATCTTACTAAT
TTAAATGTTGAAACACTACATCTTAGAATGGAGAGACATAGTGAAAATGCACTTAAAATA
GCTAGATTTTTAGAAAAACATGAAAATGTAGATTGGATTAATTACCCAGGACTTGAAGAT
AACAAGTATTATGAGAATGCCAAAAAGTATTTATCAAGAGGATGTAGTGGTGTTTTATCA
TTTGGAGTAAGAGGTGGGTTAGAAAATGCCAAAAAATTTGTGGAAAAATTACAGATAGCA
TCTTTGGTTACACATGTTTCAGATGTAAGAACTTGTGTTATACATCCAGCTTCAACTACT
CATAGACAATTAACAGAAGAACAATTAATTGCATCTGGAGTATTGCCTTCACTAATAAGA
TTATCTGTTGGAATAGAAAATGTAGAGGATTTAATAGCTGATTTAAATCAAGCTTTAAAT
TTCTAA
>Cdif_630_PROKKA_02011 metA
ATGGCTTTAATACTACCAAAGGGATTACCTGTTATTAATAAATTATTAGATGAAGGAATA
GATGTAATTTATAAAGAAGATTTTAAAAAGGAATTAAAGTATGAAGAAAACATAGACACT
AAGATAGCTATACTAAATCTAATGCCTATAAAGATAGATACAGAATTAGATTTACTAAGA
AGGATAGATAAAACAGGATTCAACGTGTCTGTGGAATTTATTAAAATTTCAACAAGAGAA
AGTAAAAGAAGTTGTAATGAATATGTTAAAGAATTTTATAAAACATTTGATGAAGCCAAA
GGAGAGTATTTTGATGGCTTTATAATAACAGGAGCTCCAGTTGAACAAATGGAGTTTGAA
GAAGTTGATTATTGGAATGAACTAGAAGAAATTATGGATTATTCTAAGAGAAAAACTAAA
TCTACATTATATATATGTTGGGCAGCTCAAGCAAGTCTTTACAAATACTACAATGTAAAA
AAACTTCCACTAAGTCAAAAATGTTTTGGAGTATTTAAGCATAAGGTAGATAAAGATAGT
AAAATAGTAGATGGATTTGAAAATGAATTTTTTGCTCCACATTCAAGACATACTACTGTA
AATATTGAAGCTTTGAAAGAGAATAAAGAGTTGAGCATTGTGAGTCATTCTAAAGAAGCT
GGTCCCTATATAATTACAAATTCAAGAGATGTGTTCGTAATGGGTCATAGCGAGTATGAC
AAATACACTCTTGATAAAGAATATAAGAGGGATATAAATAAAGGAGATAAAATATCTATA
CCTCAAAATTACTATATTAATGATGACCCTTCAGAAGAGCCAACTGTAAAATGGAAAAAA
CATTCAGAATTGTTGTTTAGAAATTGGATAAAAAACTATTTGATACAATAA
>Cdif_630_PROKKA_02012 yusO_1
ATGGATGAGATGAGTTTTAAGAAAGAGCTACTAGAGTTGACTAGAGATATAAATATGAAA
TTTACAACTTTATTAAGTGATTTTTATCAGCCACTTGGTATTACAGCAGTGCAAGCTTTG
ATTTTATCTGAGTTATGTGAACATGGAGAGAAAAAAATAAGCGATTTAGGGAAAAACTTA
AACATGACAAATAGTAATGTATCAGTAATCTGTCAAAGGCTTGAAAAAAATGGCTTTTTA
AATCGCATAAGAGATATAGAAGACCAACGAATTGTAAAAGTAAAAGTTACAAATAAATCA
TTGGATATACAAGAACATATTTCAAGTAGTATTTTTGATAGTTATTTTGAAAATATGACC
AGTGAAAAATTGCAAGATATGGAAGATATAATAGAAGGTTTAGAGAAATTAAATAAACTT
TTAACTTACATTGATTGCAAATAA
>Cdif_630_PROKKA_02013 group_3096
ATGGATGAACATAAACCCCAAAAAAGGTCAGCACTCTATTATTATACAGTTATAATAATA
GTAGTAATGTTTTTAAATGCTTTAATATTTCCAAGTTTAATGGATAAAAAAATGGTTGAG
ATTGACTATGGAAAGTTTCTCACAATGTTGGATACAGGAAAGGTTAAATCTGTTGAGATA
GAAAATAATAGAATAGCAATAAATCCATCTAGTAGCAAGGATAAGAATATATACATAACT
GGTAGAATGGATGACCCAGAATTGGTAGATAGACTAAAAAATGCAAAAGTAGAATTTACT
AAGGTTATTCCTAAGGAAAATTCACCTCTTTTAAGTATTTTACTTACATGGATAATACCT
ATAGGTATTCTTATGCTATTTGGTAACTTAATGATGAAGTCTATGCAAAAGCGAATGGGT
GGTAATGCTATGCAATTTGGAAAAAGCAACGCCAAAATGTATGTATCTGCTCAAAGTGGA
AAAAGATTTAATGATGTAGCTGGTCAAGATGAGGCAAAAGAAGCTTTAACTGAAATAGTA
GATTTCTTACACAATCCAGAAAAGTATAAAAAGATAGGAGCACAAATGCCTAAAGGAGCA
CTTTTAGTAGGACCTCCAGGTACAGGAAAAACACTCCTTGCAAAAGCTGTAGCAGGTGAA
GCAAATGTACCATTTTTCTCAATATCTGGTTCTGAGTTTGTTGAGATGTTTGTAGGAATG
GGAGCTTCTAGGATTCGTGATTTATTTAAACAAGCAAAAGAAAAAGCTCCATGTATAGTG
TTTATAGATGAGATTGATACTATTGGTAAAAAGCGTGATAATGGAAGTGGATTAGGTGGA
AATGATGAACGTGAACAAACTTTAAATCAGTTGTTAAGTGAGATGGATGGTTTTGATGGT
GGAATTGGAGTAGTAATACTTGCTGCTACAAATAGACCTGACAGTCTTGACAAAGCATTA
CTTCGTCCAGGAAGATTTGATAGACGTATACCAGTTGAACTTCCAGACCTTGGAGGACGT
GAAGCTATATTAAAGGTACATGCTCAAAATGTAAATGTAAGCTCAGATATAGATTATAAT
GCAATTGCAAGGTCTACATCAGGAGCATCAGGTGCAGAACTTGCAAATATTGTAAACGAA
GCAGCACTTTTAGCAGTTAAGTCTGGCAGAGATATAGTAGAACAACAGGATTTTGATGAA
TCTGTTGAAACTGTAATTGCTGGGTATCAACGTAAAGGAGCTGTAATTTCAGATAAGGAA
AAGAAAATTATAGCATATCATGAAATAGGTCATGCACTTGTTGCTGCTATGCAAAAACAT
TCTGCACCTGTCCATAAGATTACTATAATACCTAGAACTTCAGGAGCATTGGGATATACT
ATGCAAGTTGCTGAAGATGAGAGTGTACTTATGTCTAAAGAAGAAGCAATTGATAAAATA
ACTACTTTTACAGGTGGTCGTGCTGCTGAAGAGGTTATCTTTAACACTTGTACATCAGGA
GCATCAAATGATATAGAACAAGCTACTAAAATTGCAAGAGCTATGGTTACTCGCCTTGGT
ATGAGTGAAGAGTTTGATATGGTCGCTCTTGAAACTGTAAGCAATCAATATTTAGGAGGA
GATACTTCTCTTGCTTGTTCTTCCGACACTGCTGCTAAAATAGATGAAGAGGTATTTAAA
ATAGTAAAGGCTTGTCACAAAAATGCAATTGAAATCTTAGAAAATAATATTGATAAATTG
CATGAACTTGCTAATTATTTATTAGAAAAAGAAACTATTACAGGTGATGAGTTTATGGAA
ATACTTAACTTAAACTAA
>Cdif_630_PROKKA_02014 kdpD_2
ATGGATAGACCTAATCCTGATATTCTATTAGAAAAAATTAAAAATGAAGAAGAAAAACTA
AGTAGAGGTCAATTAAAAATATTCTTTGGTTATGCAGCTGGAGTAGGAAAAACCTACTCT
ATGTTGGAATCTGCACAAAATTTAAAAAAAGTGGGTGTAGATGTAGTAGTTGGATATATT
GAACCACACACTAGACCAGAAACATTGGCTTTACTTGATGGCTTGGAAATTCTTCCTGTA
AAGGAGATAGAATATAAATCTATAAAACTAAAAGAATTTGATTTAGATGCTGCTTTAGAA
AGAAAACCAGAAGTTATATTAGTAGATGAATTTGCCCATTCTAATGTTGCTGGGTTAAGG
CATACAAAAAGATGGCAAGATATAGAAGAATTGCTGTTAGCAGGCATAAATGTCTACACT
ACTGTAAATGTACAACATTTAGAAAGTCTAAATGACATTGTTGAGATAATTACAAACGTA
TCAGTTAAAGAGACTATACCAGATAAGTTTTTGGATACAAATACACAGTTAGAACTTATA
GATGTTGAACCTGATGTACTTCTTGAAAGGTTCAATGAAGGTAAGATATATAAGAAAGAA
CAAGCTACTAGAGCAAAAAATAATTTTTTTATAAAAGATAACCTGGTTGCACTTAGAGAA
ATCGCACTTAGAAAAACAGCAGAGAGAGTTAATAAAGAAGTTCAAATGACCAGACTATCA
AAGGGTGATGTAACTGTAATACCTACATCAGATACACTTCTTGCATGTATAAGTCCATCT
CCATCTTCAGCAAAAGTTATTAGAACTGCATCCAGAATATCAGACAGTACATTTGCAAAA
TGGATAGCTTTATATGTTGAAACTCCAAACACAGCAAGACTTCCATTTGATGAACAAAAA
CAACTACAAAATAACCTAAAATTAGCTAAGAAATTAGGTGGAGAAATAATTGTTTTACAT
GGTGAAAATATAATAGAGCAAATACTTAGAATTGCAAAACTGAGAAATGTAACAAAAATT
GTAATAGGTAGAAATCATTCAAGTAATAAAAGATTTAGTAAAAGATTTAAAAAAGATATA
GTTGACAAATTAATTGATGAAGTTGATTATATAGATATACATATAATTCCATATAAATTT
GCCTCAGATGTTAAATACAAAACTAAAAAGGATAAATCATCAATAAAATCTAAATTTAAA
ATTAGCAAAGTTGATTTTATAAAACTTATATTTATTACTTTGATGATAAGTATTTTAGCA
TATGCAGTACAAAGCATGGGATTTATAAGAGAAAATATATTATTAATATATATGTTGGGT
GTAGTTTTAGTTTCTATGTGGACTAAAGGGTATAGTACAGGCATAATAAGTTCTGTATTT
AATATAGTTCTTTTAAATTATTTTTTTACAGCACCATTATATACATTATCTATAGCAGAT
TCAAACTATATAGTAACACTGGTTGTATTCTCAATAGTAGGTATAATAACTAGCACTCTT
ACGTCTAAGATACAGCATGAAGCAGAAACTGCTGCTAAAAGAGAAGAAAATACAAAAATG
ATATATCAAATAATTAAGGGATTTTTAAGATTATCAAATAAAGATGATATAGTAAACAAA
GGTATAGAACTTTTGTCTCTTAGCTTAAGTAGAGATGTAATTTGTTATTTAAATGTAGAT
AAGCATAATAAATCAAAGCTTTACAAAAAAAATACTAATAATAAGGATAAAAATGATTTG
GATAGTGAAGATGAAAAAGCTGTTGCAAGTTGGGTTTTATCCAATTCAACAGTGGCAGGA
AATGACACGGATACACTTCCTGGTTCAAAGGGATACTATATACCAATTGTAGGAATGAAT
TTAACTTTAGGAGTAGTGGGAATATCATGTATTGATTCAAAATTGGATACAGAAGATATA
AGCTTAATTGAAACAATAATTGCTCAAATGGCAATAGCGCTTGATAGAGAAATATTGTCA
GAAGCTAAAGAAAATACCAATCTTGAGATTGAAAGGGAAAGATTAAGAAGTAATCTTTTA
AGAGCAGTTTCGCATGACCTTAGAACTCCACTAGCAGGAATATCTGGTGCAGTAAGTACA
ATTATAAAAAACAAGGGTACTATAGGTCAAGATATAATAGATGAATTACTTAGTGGTGTA
TATGAAGATACTCAGTGGTTAATAAGACTTGTTGAAAATTTACTTAGTATGACCAAGATA
GATGAAGGGAAATTGGAAGTTAAAAAACATTCTGAACTGGTTGAGGAAATTATATCAGAA
GCGTTACAAAAAATAAAAAAAAGAATTGAAAATGCACTTATAGATATTAATATACCAGAA
CAGATATTATTTGTTCCTATGGATGCAAAATTAATAGAACAAGTTTTAATTAATTTAATA
GATAATTCTTTGAAATATTCAAAGGAAGATTGTAAGATAGAGATAAATGTATATGAGAAA
GATGATTATGTTTGGTTTGAAGTATCTGATAATGGTCCTGGTATATCAAAGGAACTTAAA
AAGCATATCTTTGACAGATTTTTTACTGGAGAAGAAGGAGCTAAAGATTCCAGAAAGGGT
GTTGGACTTGGATTATCAATTTGTAAATCTATAATTCAAGCTCATAAAGGTGAAATTATG
GTAGAAAACAATAAAGATAAGGGTTCAACTTTTAAGTTTAGTTTGCCTAAGGAAAATGAA
TAG
>Cdif_630_PROKKA_02015 kdpE_2
ATGAGTAAAAAACTTATATTGTTAGTAGAGGATGATAAGACAATAAGAAAATTTATATCT
ACTGCACTTTTAACACAGGATTATGATGTCAAGGAGGCTATAACTGGAAAAGAAGGTATA
TCTATTGCTGTCTCATATTCTCCAGATGTTGTTCTTTTAGATTTAGGCTTAGAAGATATG
GATGGAATAGAGGTAATAAAAGCTATCAGACAATTTTCAAATATACCAATAATTGTAGTT
TCAGCTAGAGAGCAAGATAGAGACAAGGTAGAAGTATTTGATGCAGGGGCAGATGATTAC
TTAACAAAACCATTCTCTATAGTAGAGTTATTAGCAAGAGTAAGAGTAGCATTTAGACAT
TCACAAGTAGAAGCTCAACAAAAAGATGATGTTAAATCTACGTTTGAAGTAGATAAATTA
TTGATTGATTTTGATAAAAGAAAAGTTATTGTTGATGATGTTGAAGTCCATTTGACACCT
ATTGAATATAATATTCTTTCATTACTTGCAAAGCATCATGGAAAAGTGCTTACTCATAAT
TTTATAATAAAAGAAATATGGGGTAGTGTTATAGGGAATGAGACTAAGTCTTTAAGGGTC
TTTATGGCAACGTTAAGACGAAAAATAGAAAAACAACCTGCAAACCCAAGATATATAATT
ACAGAAGTTGGTGTAGGATACAGATTAAATGATGAATAG
>Cdif_630_PROKKA_02016 corA_1
ATGTATATACTGAATTTAAATACAAGAGAGACTATTGAAGATTTTAGAGATAAATTTTAT
GTAGCAGAAAATTCTTATCTTATATTAAGTGCTCCAAAAAATTTAAAATTGCTTAAGGAA
ACTTTGGATATAGATGAAATAACTTTTAATGATTGTCTTAAATTTGATGAAATAACCAAA
CTTGATTTATTTGATAATTACGATTTTTTAAGCCTAAATACATTTGAACTAAGAGATGGA
GAAGCTGTTATAGAAGAGGTAAATATGTATTTATCAGATAATTTTATATTGGTTGTAGTG
AATGAAGAACACTTTTTATTTGAATTTGTAAAAAATATTATTTTGAAGAACTCTCAACTT
GAAAAAAATCCAGTTATTAATCTATTTAAGATAAACTACTTGATTCTTAGAGAAGTTATA
AAAAATGGTTTTGAGTCTTTGGAAAAAGTTGAAGAGTTAATTCTTCAAATAGAAGATGAA
ATGATGGACAACATTAATAAGAATCATGTATCTAGAATAAGTGATGTAAGAGGATTAACA
AGAATTATAGTTAAGAATACTAGACCTCTTTTGTATATTGGGGATAGAATAGTTAAGGAA
AATATAAGATATTTAAAATATTCAAATGTAAAAAAATATAATTTAGAAAATTTTCAAGGC
ATAGATTTTGGAATTGACAAATTATACAATTTCGCATTGTCAACACGAGAGTTAGCAGAT
AAATTATTAGATATTTATTCTTCCAGAGTAGGTGAGAAAACAAATAACTTAATTACAAAA
TTAACCTTGTTAACAGCCATATCAGCACCACTTACAATTATAACTGGTATATATGGAATG
AACTTTAGATATATGCCAGAATTAAACTGGATTTATGGATATCCAGCAACTTTATTTTTT
ATGCTATGTATAATTTTTGTTGGAATTATAATATTTAAAATAAAAAAATTATTGTAA
>Cdif_630_PROKKA_02017 aroF_2
ATGATAGTAGTATTAAAAATGGGAGCAGATAAAAATGAAGTTAAAAAATTAATTGAGGCT
ATTGGGAGAGAAGGAGTAGAAGTTAATCCCATAGATGGAACAGAATTAACTGTTTTAGGT
TTAGTTGGAGATACTAGTAAAATAGATGCCAAAAGAATAGAAGCAAATAAGGTAGTTGAA
AAAGTTATGCATGTGGTAGAGCCTTTTAAAAAGGCCAATAGAAAATTTCATCCAGAACCT
TCAATCATAAATGTTAATGGAATGGAAATTGGTTCAAAGAAAATTGCTATGATAGCTGGG
CCTTGTTCTGTTGAAACAGAAGACCAAATAGTATCTATAGCTAAAGATGTGAAAAAATCA
GGTGCAGGATTTTTGAGAGGTGGAGCATTCAAACCAAGAACATCACCATACGCTTTCCAA
GGATTGAAATATGATGGATTGGATTTATTAAAAAAAGCAAAAGAAAAAACAGGGCTTCCT
ATAGTTACAGAAATAATGTCAACACAAGATATAGATATATTTGAAGAAAATGTAGATGTA
ATTCAAGTTGGAGCTAGAAACATGCAAAACTTTGATTTATTAAAAGAATTAGGTAAAACA
AATAAAACAATACTTTTAAAAAGAGGATTATCTGCTACAATTGAAGAGTGGCTAATGTCA
GCAGAGTATATAATGGCTGGAGGAAATGAAAATGTAGTTCTTTGTGAAAGAGGTATAAGA
ACTTTTGAAACATATACTAGAAATACTTTGGATTTAAGTGCAATTTTAGCTGTGAAGAAA
CTTAGTCATTTACCAGTTATAGTTGACCCAAGTCATGCAGCAGGTAAATCATGGATGGTT
GACTCTTTATCTAAGGCAGCAATTGCAGTTGGAGCAGATGGTCTAATAATCGAAGTTCAT
AATGACCCAGCACATGCACTTTGTGATGGAAAACAATCGATTAAGCCAAATGAATATGAT
GAATTGATAAGTGAATTAAAGACTATCGCATCAGCAGTTGGTAGAGAAATATAA
>Cdif_630_PROKKA_02018 aroB
GTGGAAGAAAAACTATTAGTAAATTTAAAAGAAAATAGCTACAATATATTTATTAAAAAA
AATATACTAAAGAATATAGGAGAAGAAATAAAAAAAATATATTTTGGAAATAAGATTTTT
ATTGTAACTGATGAAAATATAGCAAAATTATACTTGGATAAAGTAAAAAATAATTTAAGT
GAATCTGGATTTGAAATTAAATCTTTAATATTAAAATCTGGTGAAGAAACAAAATCATTT
AATACTCTTCCTAAAATATACGATAGTTTACTTGACTTTAAGTTAACTAGAAAAGATTTG
ATTATTACTTTAGGAGGAGGGGTAATAGGTGATTTAGGTGGATTTGCAGCAGCAACTTTT
TTAAGAGGTATAAGTTTTATTCAAATTCCAACATCTTTATTAGCACAAGTTGATAGTTCT
GTAGGTGGAAAAGTTGGAGTTGACCTTGAGAGAGGCAAAAACTTAGTGGGAAGCTTTTAC
CAACCAAAGGCTGTGTTTATCGACCCAAATGTATTATTATCACTTCCAGAAAAATTCTAT
AGAGATGGAATGGCAGAAGTTATAAAATATGGATGTATAAAAGACAAAACTTTTTTCAAT
AAACTTTTAAGTTTAAAAAATAGAGAAGAAGTAATGCAACATATAGAATACATTATACAT
AAATGTTGCTTTATTAAAAAAACTGTAGTTGAAGCTGATGAAAAAGACTTTGGAGATAGA
ATGCTTCTAAACTTTGGCCATACATTAGGTCATGCTATTGAGAAATACTACAATTTTACG
GGTTATACCCATGGAGAAGCTGTTGCCATAGGAATGTATAAGATAACTTTAGAAAGTGAA
AAGATAGGAATTACAAAAAAAGGGACATCAGAACTTATAAAATCAATTTTAATGAATTAT
AATTTGCCTTATGAGATTGAATTAAGAGATAATAAATCTATAGTAGATGCTATATCTCTT
GATAAAAAAAATCTAGGTGATACATTAAAAATAATACTTTTAAAAGATATTGGAGAGAGT
ATTATATATAATACTACTTCTAAATTTTTTCAGGAGGTAAGATAA
>Cdif_630_PROKKA_02019 aroA
ATGGGAAGTCTAAAAATATATCCAAGTAAATTATCTGGAGATGTAAAAATACCACCATCA
AAAAGTATGGCACATAGGGCAGTTATTTGTTCATCTCTAAGCAATGGAAAAAGTAGAATT
TCTAATATAGATTTTTCTGATGATATAATAGCTACTATAAGAGCAATGACATCATTAGGA
GCTATTATAGAAAAGAAAGAAGATATTTTAGAAATTTCGGGAATTTTTTCTAAAGAAGGT
ATTTTAAATAGAGAGAATCAGTTGAATCAACCTAAATTGACAATAGATTGTAATGAATCA
GGCTCTACATTGAGATTTTTAGTACCTATATCTTTAGCATTTGATGGTGTAAAAAGGTTT
ATAGGTAGAGGAAATCTTGGAAAAAGACCACTTGATACTTATTATGAGATATTTGACAGA
CAGAATATAAAATATAGTTACAAAGAAAATCAGTTAGATTTGATTATATCAGGTAAGCTT
AAACCAGATGAATTTAGAGTAAAAGGAAATATAAGTTCTCAGTTTATCACAGGTTTACTG
TTTATATTGCCTACGCTAGAGAGTGATTCAAAGATAATAATTACTACTGAGCTAGAATCT
AAAGGATATTTAGATTTAACTCTTTCAACGATAAAAGATTTTGGGGTAGAAATTATAAAC
AATAACTATAAAGAATTTATTATAAAAGGAAATCAAACGTATAAAGCGAGAGATTATAAA
GTAGAAGGAGATTATTCTCAAGGAGCATTTTATTTATCAGCAGATGCTATAGGAGAAGAT
ATTAGCATATTAGACCTTAAAGAAGATTCTCTTCAAGGGGATAGTGAAGTAGTTGAAATT
TTATCTAGGATGGGAATGGAAATATTAAGAGAAGGCAACAAAATAAAAGGAATAACAAAT
GGTTTAAATGGTACTTTGATAGATGCATCTCAATGCCCAGATATAATACCTGTATTATCT
GTAGTAGCATCCTTAAGTATAGGGAAGACTACAATAATTAATGCTGGTAGGCTTAGAATT
AAAGAATGTGATAGACTTCATGCAATAAATGTTGAGTTAAGTAAACTTGGAGCAAATATA
GAGGAGAAAGAGGATAGTTTGATAATCGAAGGAGTAAGCAAGTTAAATGGTGGAGTAGAG
GTGTGGAGTCACAAAGACCATAGAATTGCTATGACACTTGCAATTGCTTCTTGTAGATGT
GATAAACCAATAATATTAAAAGATTTTGAGTGTGTATCAAAATCTTATCCACATTTTTTT
AAAGATTTTAAGATGTTAGGAGGTCGAATTGATGAGTGGAATATGGGGAAATAA
>Cdif_630_PROKKA_02020 aroC
ATGAGTGGAATATGGGGAAATAATTTAAAAGTATCAATTTTTGGAGAATCTCATGGAAAT
GCTATAGGTATAAATATAGATGGTCTTCCTTCGGGGATTGAACTTGACCTTGATAAGATT
GATAAAGAAATGAAGAGAAGAGCACCTGGAAAAAATTCTATATCTACTTCAAGAAATGAA
AGTGATATACCAGAAATTCTAAGTGGATATTTTAATGGAAGAACTACAGGAACGCCATTA
TGTGCAATCATAAGAAATAGTGATACTCGTTCAAAAGATTATGGAGAGCTTAAAAATTTA
ATGAGACCAGGACATGCAGATTTCACAGGTAATGTGAGATATTCTGGATTTAATGACTAT
AGAGGGGGGGGGCATTTTTCAGGTAGGATAACAGCTCCATTAGTATTTTGTGGGGCTATA
TGTAAACAAATTTTATCACAAAAAGGAATAGAGATAGGAGCACACATAAAAAAAATTAAA
AATATAGAAGATATGAGTTTTGATTATGTAAATATTTCAAAACAACAGTTATCAAATTTG
CAAACTTTGGAACTACCTTTACTTGATTTATCAAAGGAAGAAGCCATGAAAAATACGATT
ATAGATGCAAAAAATCAAGGAGATTCAGTTGGTGGTATAATTGAGTGTGCAGTAGTAGGT
ATTAATGTAGGGCTTGGGAATCCATTTTTTGACTCTGTTGAATCTACTTTATCACATTTA
TTGTTTTCTGTTCCTGCCGTAAAAGGTGTAGAGTTTGGTTTAGGTTTTGAACTTGCAGAT
ATGTATGGCTCTCAAAGTAATGATGAAATGTATTATGAAGGAAATCAAGTTAAGAGCAAA
ACAAATAACAATGGAGGAATTATAGGAGGGATTACTACTGGAATGCCAATAATTTTCAAA
GTGGCAATTAAGCCAACTCCATCAATTAGCAGACAACAAAACACAGTTAATATAAAAGAT
AAAAAGGACGATATTTTATATATTAAAGGCAGACATGACCCTTGTATAGTTCAAAGGGCT
ATACCTGTAATAGAAGCAGTAACAGCCATTGGAATTTTTGATTTGATGAAAGGACGATAA
>Cdif_630_PROKKA_02021 pheA
ATGGAGGATTTAACGAGATATAGAAATGAGATTGACAATATAGATAAAGAGCTTATTCAA
TTATTTGAAAAGAGAATGAATACAGTTCTTGAAATTGCCAGACATAAAATGAAAAATAAT
ACTACTATACTTCAAAAAGATAGAGAAGAAAAAGTACTAAGTAGAGCTGTAGATAATTTA
GATAATAAAGCATATTCACAAGAAACGGTACAGTTTTTTAATTCTATAATGGAAATTAGT
AGAGGATTACAAAAAAGATTGATAGATAATGATGGTGAGCAGAAAATCGAGTTTGGTTTA
GATTCATCAAATAAGAATTTTGATTTGTCAAATGTAAATAAATATAAGTCTTTAAAAGAT
GAATTAAATAAAAAAAATATCCTAGTAGGGTTTCCTGGAAAATCAGGTTCATTTACAGAA
GAAGCACTAAATAAATTCTTCAACAAAAAAATATCAAAAAAACAATTTAAAGAATTTGAA
GATGTTTTCATAGCACTTAAAAATAAAGAAATAAACTATGGAATAATCCCCATAGAAAAT
TCATCTACAGGAGCTATCTCTGAAACTTATGACCTTTTGAGAAAGTACGGTTTTTATATA
GTTGGAGAAGAATGTATAAAAATAGACCAAAATTTAATAGGGATAAAAGACACAAAGCTT
GAAGATATAAAAGAAATATATTCTCATCCACAAGGTATAGGACAATGTAGTGAATTTTTA
AAACAAAATAGTACATGGAAATTGATACCATTTAATAACACAGCAACAAGTGCAGAACTT
GTAAGAAAACTTCAAGATAAAACAAAAGCAGCAATTGCAAGCAAAAAAGCTGCAAGTATT
TATGGATTAGAAATAATAAGTCCTTGTATAAATGATATAGCAAACAACTATACAAGATTT
GTAGTAATCAGTAATCAAATACACATTGAAGAAGAATCAAACAAAATGAGTGTAGTATTT
TCTGTTGAACATGAAGCAGGAAAACTTTATAAAGTACTTGGATACTTTGCTAAAAATAAT
ATAAATATGACAAAAATAGAATCAAGACCTATGAAAAATGCCTCATGGAGATATTTCTTT
TATATAGATTTTGAGTGTTCTATATACAATGCTAAAGTGTACGATTTATTAGAATTGATA
GAACATAATACAGCATATTTTAAATTTATGGGAGTATATAAAAATAAAACTGAATAG
>Cdif_630_PROKKA_02022 aroE_1
ATGAATTTTTTCGGTCTAGTAGGTGAAAAACTCTCTCACAGTGTTTCACCTCAAATCCAC
AAGAGAGTATTCGAGATATTGAATATTGAAAGTGCTTATAAAAACTTTGAAATTTCAAAA
GAAGATATATCTAAGCTAGACGGTGCTATAAAATTATTAGGAATACAAGGGGTAAATGTT
ACTGTACCATATAAGGAGCGTATTATGAAATATCTTGATTTTATATCACCAGAGGCAAAA
CGTATAGGAGCAGTTAATACAATTTTACTCAGAGAAAATATGTTATATGGTTACAATACA
GATTACTTTGGTCTTGATAGTATGTTTAAAATGGCTAATATTGATGTTCAAGGAAAAGTA
GCAGTTATATTAGGAACTGGAGGTGCTTCTAAAGCTGCTCTTACATATTTTATTGATTCT
GGTATAGAAAAGCTTTATGTTTCAACTAGAAAAAAGGATGATAAAAAATTATTAAATAGT
AAAGCTATATTAATAGATTATGAAGAACTTAAACATATAAAAGGAGATATAATATTAAAT
GCTACACCAGTAGGTATGTACCCTAATGTAGGAATTTCACCAGTGTCAAAATCTATTATA
CAAAATTTTGATATATTAATAGATTTAATTTACAATCCTGGAGAAACAGAGTTTTTAAGA
ATTGGTAATAGTATGGGTAAAAAAACTTGTGATGGATTATATATGCTGGTGGGGCAAGCA
ATAAAATCTCAGGAAATTTGGCAAGATACTAAAATAGATAATAGTATTTTAGATGTTATA
TATAATGAACTAAAATTAGAATTTTTGTAA
>Cdif_630_PROKKA_02023 aroK
ATGATAAATAAAACAAAAGAAAAATTGATATTAATAGGTATGCCAGGTAGTGGAAAAACT
ACAATTGGTAAACTTTTGGCCAAAGAATATAATTGTAGTTTCTGTGATATGGATGATTAT
ATAATTCAAATATCTCAAAAAAGTATAGCAGAGTTGTTTTCAGAAGGAGAAGATATCTTT
AGGAACTATGAGACTCAAGCATGTAGAGAACTTTCTATAAGTGATAAAACAGTGATATCT
ACAGGTGGAGGTGTAATAAAAAAGGATGTTAATATGGAAATACTAAAAGAAACAGGTATA
ATAATTTTTATTGATAGACCTATACAAAAGATTTTGGAAGATATAAATATTAATTCAAGA
CCATTATTAAAAAACGGAAAAGATAGATTGTATAATCTTTACAATGAGAGAATAAATCTT
TATAAAAAATTTTCAGATATAGAGATTTTAAATGATAAATCATTAAATAATGCTGTATAT
AATATTACAAATGCAGTCAGTGAAAATTTTAAATTTGACTTTAAAGAAAAATAA
>Cdif_630_PROKKA_02024 group_3860
ATGAATATTGTTATTGTAGGACTAGGAGTTATAGGAGGCTCTTTTGCTAAAGCATTAAAA
AAAGCTGGATATGAAAATGTATTTGGAGTAGATGTAGATTTAGAAACTTTAAAAAAAGCA
GAAAAAGCAAAAATCATAAAAAAAGGATGTACTACAGGTAAAGAGTTATTTAAAAAAGCT
GATTTAATTATATTATCTATATATCCTAGATTAGTTGTAGATTTTCTAAATAATAATAAA
AACTTTTTTAAAAAAGGGACTATAATTACTGATACTACAGGAATAAAAGAAACACTTATC
AATGATGTGTTGCAAATTATTCCAGATGATATAGATTTTATATTTGGACATCCAATGGCA
GGTAGGGAAAAAAAGGGTATTGATTTTGCAAGTGAACAAGTTTTTAATGGCGCAAATTAT
ATAATTACTCCAACTGGCAGAAACAACATAAAAAATTTAGAGTTAGTTGAAAATTTAATT
TTAGAGATTGGATTTAAAAGAGTAAAAAAGTTAACTTCACAAAAACATGATGAGATTATA
GCTTTTACTTCTCAGTTACCTCATGTTATGGCAGTTGCTCTTATAAATAGTGATGAAGAA
GGTAGAGATACGGGTAAATTTATTGGAGATAGTTATAGAGATTTAACTAGAATTGCAAAT
ATGAATGAAGACTTATGGAGTGAACTTTTTTTAGGAAATAGAGATAATTTACTAAAAGTT
ATAGAAAACTTTGAATCAGAAGTAAATTTAGTAAAAGAAGCTATATTTAACAATGATAAA
AATAAATTAATAGAGTATTTTAAAAAATCATCAATAAGAAGAGAAGCTTTAGAAAAATAA
>Cdif_630_PROKKA_02025 cph2_5
TTGAAAAAAAATAGATTAATAGCAAAGAATATATCAATAGCATTTATAGTACTATTCTTT
TTTAGTGTATTTACATTCTTTTATGTAGGTAATATTAATAGAGTGTTAGAATATGAAACA
AATGACATAATAACAGTTACAATTGCTGGATGGATTATACTTTCATTTTTATTTTTAGGT
ATTATAATTTACATATTATATTCAAAAGCAAATAGTCAAAAAACTATAGAAAAAGTAGCA
TATACGGATTTTGTAACAGGTTATTCCAACTGGAGAAAGTTTGAATTAGATGTTACAAAT
TTATTAAAGAAAACATCACAAAATAATAAATATGCAATGGTCATATTCGATATTGATAAA
TTTAAAGCAATTAATGATATATATGGCCATAAAAAGGGAAATTTAATATTAAAAGATATT
GCAGATACTTTAAATGAATTGACTGATATCAATGAAACTTTTGCTCGTGTAAGTGCTGAT
AATTTCAATATATTATTAACATATAACAAAAAAGAGGATATAATAAATATTATCAAAAAG
ATTATGGCAAATAATGAACTTGTAAACTTATCTTTTGGAATTTATGAAATCAAAGATAAG
GATTTATCTGTAAGTGTATATAGTGATAGAGCTTCACTTGCAAAATCATCAATAAAAAAT
AATAGTGATGTAAATTTTGCATTTTTTAATGACAAATTAAGAGAGAAATTATTATTTGAA
GATAAGATAGAAAAAGAAATGGAATATGCTCTTGAAAGTGGGCAATTCGTAATGTATTTA
CAACCAAAATACAATATTAAATTAGATAAATTTTGTGGAAGTGAAGCCCTAGTCAGATGG
CAATATACAGAAAAAGAGGTCATATATCCAGGTGATTTTATTCCTATATTTGAAAAAAAT
GGATTTATTAGAAAGATTGATATGTACATATTAGAACAAGCTTGTAAAGAAATCCGGTCT
TTATTTGATAAAGGAATTTCACCTTTACCTATATCTGTAAACTTCTCAAGAGTTGATTTT
TTTAAAAAAGATTTTATTGAAAACATAGTAAATATATGTGATAGATATAAAATACCATAT
AGTTTAATAGAAATTGAAATTACTGAATCTAGTATGTTTGGAGATACTGATACTCTATTT
AATGTTAGTAGAAACCTACAGGATATTGGCTTTATAGTTGCAATGGATGATTTTGGCTCT
GGATATTCTTCTGTAAATATGCTTAAAAATATACCATTAAATGTAATAAAATTAGATAGA
GGATTTTTTGTTGATGATAAAGATGTTGATAAGAGTCAAATTGTTATAAAAAGCATAGTT
TCTCTCATTAAGCAATTAGGAATAAGGGTTGTTGCTGAAGGAATTGAAACAAGAAGTCAA
ATAGAAATGTTAAAAAAAGCAAATTGTGATATTGTTCAAGGATATTATTTTTCAAAACCA
TTACCAATTAAAGAATTTGAAAAATTAGTCTATAAAATATAG
>Cdif_630_PROKKA_02026 yegE_3
GTGATAAGAGCAAAATCGTTAAAAAATGTACTGAGTATTGTTTTAATATTTTTATTTACA
ATAATTTCTTTTTCTGATTTTGCATTTAAAACTAATGTCCAGGAAGAAGAAAATAGTAAA
ATTAATTTAAGAGAAATATCCCTACAAAGTTCCAATGCTATAAAAATAAAATTAGATAGT
TCTCTATCCTTTATTAAAAGTGTGGCAAATATGGTTTCTTATTTTAATACTATAGATAAC
TCAAAAATAGTTCCATTATTAGCTAATATATCAAAAGAATCTGACTTTCAAAGAATCTCT
ATTGTATCTCCTGATGGAATAAGTCATACCAGTGATGGCAAAATTATCAATGTGTCAAAG
TATCAGTATTTTAAGAAAGCTATTAAAGGAGAAAGTAATATATCTGAAGTTGTGAAATCT
CCAATTGATGGAAAAGATACTTTTGTTATAGCTACTCCTGTATTTAATAAGAATAACAAA
ATAATTGGTGTTTTATACGGTTCTTACTACAATGATAAATTAGCTGAATTTATAGATATA
ACAAGTTTTAATAGTGAAGGGTACATAGATATATTTGAATCTAGTGGTCAATTTGTTTTA
AAATCTTCACATACAAACAAACTGATTAAGTCAAGTAGTAACATATATGATATATTTAAA
AAAGCTTCTTTTGATGATGGTTATAGCTATAAAAAAATATATGAAGATACAAAAAATAAC
AAGAGTGGCTTTACCTCATATGAATACAAAGGAGAAAATCGTTATGCTACTTATACACCC
ATTGGTGTAAATGACTGGTATGTAATTTCTGTGATACCACAATATACTGTAAGAAGAAAC
ATTGATAAAATAAATCAATTAGCATTTTCTCTTATTTTCAAGGTATTCTTATTGTTTATT
ATGCTTATAACATATATTATTTATAAAAACAATAAATCTCAGAAAGATATACTAAAAGCT
AACAAAGAAATCTCATCTATTACAAATAGCATTCCTGGAGGAGTACAAAAGTGTACCCTG
GGTGAAACATGCAATATTAATTTTTTAAGTGATGGATTTATAGAGTTGTTTGGTTATACA
AGAGAAGAAATAAAAACATTGTTTAATAATGATTTTTATAGTTTAATACATAAAGATGAT
GTTGAAAGAATAAAAAAAGAAATTTTTAAACAACTTTACAAAAATAAAACTGTTGAATTA
GAATATAGGATTATAACAAAAAATGGTAATACAGTATGGGTTTTAGATAAAGGGGAGCTT
ATAACAGAACCTGATGGAAAAGAATATTTTTGTTGTGTAACTGTAGATATTACTAGAACA
AAACAATTAGAACAAGAGATGGAACAAAAAAATCTAGAACTTGAAATGATATCAGAAAAT
GTTTTAGGTGGTATAATTATAACAGAATTTAATGATGATTTTACTATAAAATACGCTAAC
TCTGGTTATCTTTCAATGATTGGATATACACGTGAACAATTAGAAAATGAACTTAAATAC
AAAGCTTGTAATCTTGTTTTTTATGAAGATAGAAAGAAGGCTCTTGAAAGTATACAACAT
CAATTAAACACAAAAGGAATAGCTGTATATCAACATAGAATAAGAAGAAGAGATGGTAAT
ATTATTTGGGTTTCTATAAAAGGAAGGCTTATTGTTGATGATGATGGTATTGAAAAAGGT
ATTTGGATTCTAAATGATATAACAGATTTAAAAAATGCAGAACAAAAACTTAAAATAAAT
GAAGAAAGATTTAGAATTGCATTAAAGCAAACATCAAACACTATATTTGAGTATGATATA
AAAACAAAGTCACTTTTAAATACTAGTAAAGAGCTTGATAAATATAATATTTATAAAATT
ACTAAAAATGTTCCATATTCTCTAGTAGAATTAGGAGTTATTCATAAAGATTTTAGTGAT
GATTTTATAAATATGTATGAAAATGTAATAAATGGAGCAAAAAAAGCAAGTTGTGTAGTT
AAGATGAAACTTCCAGATGAAAATTATATATGGAATAAAGTTACCTTGACTACGATTTTT
GATGAAGATGGTAATCCTGTAAGAGCAATTGGTATACAGGAAGATATAAGCAAACAAAAG
GAAGCAGAGATAAGATACAATCAAGAAGGTAAGTATCATTCAGCTATATTGTCGGAAGCA
ATGATAACTTATGAAATAAATGTATCAAAGGATACTTTTATCAAAGGAAATGAAAGTTGG
CAAAAACCATTTGGAATTAAGCCTGACAATAACTATTCTCAAATGGTAAAAACTATAGCA
AATAGTATTGTACATAAAGACAATAAAGAAACATTTTTAAATACATTTTTATGTGAAAAC
TTATTGGATGCATATAAAAATAATGTGACTGAAATAAAATTAGAATATCGAAGAATGAAT
CAAGAAAATAAAATGATTTGGGTCATTTGTACAATGCACTTAATAAAAGATTCTATTACG
AACGATATAAAAGCACTTGCTTATGTTAAAGATATTGACAAGCAAAAAAATGAAGAAATT
AGATTAAAATTAAAAGCTGAAAGAGATACTCTTACAGGATTATATAATAAAGGTACTACA
GAAAAATTGATTAATGATTTCTTGAACTCTGAGGAAGCAAGCTTAGGAATGCATGCATTT
TTAATTGTTGATATAGATAATTTTAAATCTGTGAATGATAATTTAGGACATGTATTTGGA
GATAAAGTATTATTTGAAGTTTCTAAAAACCTAAAACCTATATTTAGAAAAGATGATATA
GTAGGTAGAATTGGTGGAGATGAATTTATAGTATTCTTAAAAAATATTCAGTCTTTTGAG
AATATCAAAAAGAAAGCAGAAAAAATATGCGATATATTTAGAAATTCTTATACAGAAAAT
AAAAAGACATATAAAATATCTGGAACAGTTGGAATTTCATTTGTACCAGAACATGGAACT
GTATTTGAAGAACTTTATAAAAAAGCAGACATAGCACTTTATTATGCAAAGAGCAAAGGA
AAAGATAAGTATGCACTTTATAATGATTGTATCTACCAAAATGAACTTGAAAATAATATA
AGTGATAATAATATAAAGTTAGCAGATAAATGTGAGAAATCCAAACCAGTACTTAAAGAA
ATTCTTGATTCTATTGATAATTATATCTATATAGTGAATCCAAATACTTATGAACTTCTT
TTTGTCAATAATAAGGTGTCTCGTTTGGATTTAGAGATAAAATTAGGAGAAACCTGTTAT
AAATCACTATTAAAATCTGATAGACCATGTAATAATTGCCCTCTTAACGGATTAGAAGAA
AATAAGCATTCAAAATTCAAAATAGAGACAAATACATTTGGTAAAAATATCAGTATAGCA
AGTTGGATTAATTGCATAGATGGAGAATACAACTGTCTTATAGAGTGTATAGATTCTTCT
TTATACAAAAATAAATAA
>Cdif_630_PROKKA_02028 group_2001
ATGAATTTTTTAAAAGAAAACTCAACATTCTATTTTGCTACAGTTGAAGATAATAAACCA
AGAGTAAGACCATTTGGATTTATAATGGATTATGAAGGAAAATTATATTTTGGAATCGAA
AAATATAAAACTTCTTATAAGCAATTACTTGTAAATCCCAATATTGAAATTTCTACAACA
AGTAAAGTTGGAAAATGGATTAGAATTAAGGGAATAGAAAAGACTAGATATGAGTTTATA
TCTAGTCTTTTTATTTATTATCTATCAAAAATGATTGTTTTCCATAATGCAAAAAATTCT
CTTGTATAG
>Cdif_630_PROKKA_02029 group_837
ATGGCAACAGTATCAGGACAAATAGTTTTTGATAGAAATAGAAGTGCTACCATTGATTCT
GGAGACTCAGGAATAGCCAATATACCAGTTGTATTACAAGATATAGCAACTGGAGTTAGA
CTTGTGGTTCTCACAGATGCATCAGGAAATTATGTTTTTACTAATGTTCCAGATGGTAAC
TATAGAATTGTAGAAGCTTTTGGAACTACAGGAGGAGTACCAACACCAGGGGATTTTGCA
ACAGCGATAGTAGGTCCAGTTCCAATTGCAGAAATGCCACCTATTAGTTCTGTGACAAAT
CCTCCTATTGGTTCAACAAACTTAGATGGTACAACACCTAACACACTATTAATAACAGTA
GCAGGTTCAGATATAACAAATCAAAATATATTAAATGGGCCTGTGATTTATACACCTATA
GAGAATATATTGGATTCTTGCGTATCTGTATCTAATATAAACCTTATTACAGATGCAGAT
AACGGAACATTCGGTTTTTTTCCACCAGGTACACCAAGTAATACAGGACCTGAAATAGAA
CCTTACCCAAATGTGACGCCAGATTTTACGTATGTTGTACCAGACCCAACTAAGTTTACA
CCTTTAGATGGAGAATATACAGTACAAAATATTATGACAAATGCAATGAGTAATGTTATA
GGAGCTTGGTGGCGTATTGCTGACCATACTACAGGAAATGAAACAGGAAGAATGATGGTG
GTAAATGGTTTTAATCCTGGAGCTGTATTTTTTAAATCAACAGTACAAGTTACACCTAAC
ACTAATTATTTATTTAGCACTTGGATTTTAAACCTTTTTAAGGTAACAGGATATCCACCA
CCACAGCTAGGTGTAAGAATATTTGACCAAAATAATAATATACTATATCAAGCAACATTA
GGAGCTCAAATTCCAGTTAATACAAACGCACCAGAATGGAAAGAAGTAGGTACTGTGATT
AATTCTCAAAATAATAATCAACTTACAGTAGAATTTTTTAGTGAAGGAGAAAGCGCCATT
GGAAATGACTATGCTATAGATGATGTTTCTTTAAGAGAAATAGCTGTTCCAACTTTTACT
CCAATAAAAACAAGTAACACAGAAACTGCTAATGTAGGTGATATAATCACATATACAGTT
ACATTAGATAATACTTGTGATAGCCCTTTAACTAATGTATTTTTTAGGGATTTAATTCCA
AATGGTTTAGAGTTTATACCTGGAACTGTAACGGTTGAGACGGTAGCATTATTGTCCAAA
CTTGGTGTCGATAAGCATATAGATGTTGAAATTAAGCTGGATGAGCTTGATTTGACAAGT
GCAGAGAGTAAAGCAACATACGCTCAAATCAAGGAGTATGTATTAGAAAAATTTGGACTA
AAAGTTTCTACACTCTATATTGCACAAATTAAAAAGAAATGTGGGATTGAAATGAGAGAA
CATTATAATAAATCTAAAAAAGATAATCAGGCTATCCCACAGTGTACGCCTGAAAAAGAA
GAAGCTATCATGGATGCTTTAAGACATTTTAAAATGATTTAG
>Cdif_630_PROKKA_02030 group_2144
ATGAGATGGATATTAAGAATTATCTTATTTCCAATTAGCTTGTTGTTAAGTATCCTCACT
GCAGTTCTTTCATTTTTACTTGGCATAGGAACAGTAATACTGTACTTGCTGATGATGTTT
TGTATATTTGGAGCAATAGCATCTTTTTTACAAAAAGAGGTTACCATTGGTATAGAAGCC
TTAATTATAGGATTTTTACTTAGTCCTTATGGGATACCGATGGTTGGAGCGTCAATTATA
GCATTATTGCAAGGTATAAACGAGAAAATAATGTCAGTTTAA
>Cdif_630_PROKKA_02031 group_6119
ATGCGAGTATACGAAAATAAAGAAGAACTCAAAAGTGAAATAAATAAAACATTTGAGAAG
TATATTGCAGAATTTGATAATATTCCAGAAAGCTTAAAAGATAAAAGAATTGATGAAGTT
GACAGAACGCCGGCAGAAAATCTTGCCTATCAGGTGGGATGGACAACTTTAGTTCTTAAA
TGGGAAGAAGATGAAAGAAATGGGCTTCAAGTAAAGACACCATCGGATGAATTCAAATGG
AATCAACTTGGTGAATTATATCAATGGTTCACAGATACTTACGCTTATTTATCATTGCAA
GAGTTAAAATCTAAATTAAATGAAAATATTAATTCTATATATGTAATGATTGATTCATTA
AGTGATGAAGAATTATTTAAACCACATATGAGAAAATGGGCTGATGATGCGACTAAAACA
GCAGTGTGGGAAGTTTATAAGTTTATTCATGTGAATACTGTAGCTCCTTTTAAAACTTTC
AGGAACAAAATTAGAAAATGGAAGAAAATAGTATTATAA
>Cdif_630_PROKKA_02032 group_5381
ATGTATTTATTTGATGAACAACCTATAGTCGCAAATAAAACTCTTGCAAGAGAATTAGGA
TTAAACGAAGCGCTTGTACTACAGCAGATCAATTATTGGATAGAAATAAATAAAAAATCG
GGAAAGAATTACCATGATGGGAAATACTGGACATATAATTCAATTCGAGCATGGCAAGAA
AATGACTTTGACTATATGAGCTTTGATACAGTAAAAAGAACTTTTTCAAAGTTAGAAAAA
GCAGGTTATCTTTTAGTTGGAAATTACAATAAGGATCCAAGAGATAAAACAAAATGGTAT
ACAATTAATAATGATAAACTTGAAGAATTATATATGGATATGGATTTAAAAAAACAAAAA
ATACAAACAGAAGCATTAAAAAATTCTATGCCCAATGCATTAGGGCAAAATACACCAATG
GATAAGGGCAAAATCAGCCAATGCAATAATGCAGATTGCACTAATGCACAGGTTCAAAAT
GCACTAATGCAAAAGGATAATTTGCACCAACCATTACCAGAGAATACAACAAATAATACT
ACAAGTAATTCAGCATATATTTCCATCCATCCTTCCATCAAAGAAAAGAATCAATTATTT
TCAGAGAATATGAAGGGAGGGAGGATAGATATAAGCTATAAAAATATATATCAAAATTGT
TTAGAAGAATTGCGACACCAAACAGGATACTATGAACATATGAGCATTGGGAATAAGAGT
GTGGCTGAAGAGTTTGATGAAATATTAAAGATACTGGCAGATGTAATGGTATTAGATGAT
GAATCTTTTATTACTATCAACCAAACAAAGATATCTGTACAAGTAGTAAAGGAAAGATTT
GGGAAACTTAATTCAGGACATTTAGAGTACTTAGTAGGAGTATTAAGAGAAAATGAATAT
AAGATTAGAAATATAAGAGCTTTTGTACTGACCGCCGCTTATAATGCACCAAGTGGAATA
GATGCCTATTATTCGGCTCTTGTAAGCTATGATATGAGAGGAGGATATTGA
>Cdif_630_PROKKA_02033 group_2921
GTGATCAATGAAGAAATAGCAAGAAAGACCTTAAATATGGAGATAAATGCTGGTAAAGTT
ACTGGAAAAGGTCTATTAAACTTATTAAAAAAATTGATGAAAGAAGCAGAGAAATTCGGA
GGACTTGAAAAACTGGTCAATGTCAACGGAAATGAAGTAAAGCTAAAAGATATGGTTAAA
AAGGGACAGCTTGAAGAAATCCCAGTGGAAGAAGCTGAGCTTAAAGAACTTAAAAAAGAG
CTGAATAGATACGGTGTTAAATTTTCAGTGATGAAAAATAAAGAGACAGGAAAAAACTCT
GTATTCTTTCAAGCCAAAGATATGAAAGTTATGGATAAAGCTTTTAAGCACGCTCTTTCA
AAATCAGAAAAGAAAGCAGAAAGGAAAGAATCTATTCACAAGAATATTGAGAAGTTCAAA
GAGATGGCTAAAAACTCTATTTCAAAAGAGAAAATCAAAAATAAACAAAAGGAGCAAAGC
CTATGA
>Cdif_630_PROKKA_02034 group_599
ATGATAGATAAGATACTAAAAGACATCAAAGGCTTATTTAAGGTGCAAGATAAGGCAAAG
TTTCTAAAGCAGAACATTCCCTATCTTGCATTTTTCTATGTTGGCAATATCTTTTCTCAT
CATGTAAGAGCATATACTGGTGGCGATGTAATAGACAAAATATTTCAAGGTATATTGGAA
CTTAACACCATGAGCTTTCTTCCAAGTTTTCATCCAACTGATATTCTAATAGGCGTAGGA
GTAGCTACTTTAATCAAATTCATTGCCTATACAAAAGGGAAAAATGCGAAAAAGTTTAGG
CAGGGAAAAGAGTATGGCTCGGCAAGATGGGGAACTAGAAAAGATATTGAGCCGTACATT
GATGAAAAGTTTCAAAACAATATCTTGCTAACGCAAACAGAACGATTAACTATGAATGGT
AGACCGAAAAATCCCAAGTATGCAAGAAATAAAAATGTACTTGTCATAGGAGGATCTGGA
AGTGGCAAGACAAGGTTTTATGTCAAGCCGAACCTAATGCAAATGCACAGTAGCTATTGC
GTAACAGATCCAAAGGGAACGATAGTCCTTGAGTGTGGCAAAATGCTTGAAGATAACGGA
TATGAGATAAAAATCCTTAATACCATTAACTTTAAAAAGTCTATGAAATACAATCCATTC
GCCTACCTCCGCAGTGAAAAAGACATACTTAAATTGGTGCAGACAATCATTGCAAACACT
AAGGGAGAGGGTGAAAAAGCGGGGGAAGATTTTTGGGTCAAAGCCGAAAAACTCTATTAT
ACAGCTCTGATTGGATATATCTTCTATGAAGCTCCAAGGGAAGAAAAGAACTTTGCAACA
CTCCTTGATATGATAGACGCTTCAGAAGTTAGAGAAGATGATGAAACATATATGAATCCT
ATTGATAGGTTATTTGAAGCATTGGAAAAGAAAGAACCTACGCACTTTGCAGTAAAGCAA
TATAAAAAATACAAACTTGCTGCCGGAAAAACAGCGAAATCTATTCTTATCTCTTGTGGT
GCAAGGCTTGCTCCATTTGATATTAGGGAACTTAGGGACTTGATGGGGGAAGATGAACTT
GAGCTTGATACACTCGGAGATAGAAAAACGGCACTCTTTGTTATTATCTCTGATACAGAT
GATACCTTTAACTTTGTAGTGTCTATTATGTATTCGCAGTTATTTAATCTCTTATGTGAT
AAGGCAGATGATGTATATGGCGGACGATTACCTGTCCATGTGAGGTGTCTACTTGATGAG
TTCGCTAATATCGGCTTAATTCCTAAGTTTGAGAAGTTAATTGCAACAATCCGTTCAAGA
GAGATTTCAGCAAGTATAATACTTCAAGCACAATCTCAGTTAAAAGCAATCTACAAAGAT
AATGCAGATACAATTGTAGGTAATTGTGATAGCACCTTGTTTCTTGGCGGGAAGGAAAAG
ACTACATTAAAAGAGCTTTCTGAAACACTTGGAAAGGAAACGATAGACCTTTACAATACC
TCGGAAACAAGAAGCAATCAAAAGAGCTTTGGATTGAATTATCAAAAGACAGGAAAGGAG
CTAATGAGCCAAGATGAGATAACAGTAATGGACGGTGGAAAATGTATATTTCAGCTTAGA
GGTGTTCGACCTTTTCTATCAGATAAATACGATATTACAAAGCATAAGAATTACAAGCTC
CTTGAGGACTATGACAAGAGGAATTTGTTTGATATAGAGAGCTACATTAAGCGTAAAGGG
AAAGTGAAAATGAATAGACATACTGTAATTACAAGATTGTAA
>Cdif_630_PROKKA_02035 group_2222
ATGAATATTATCAAGTCATTTAACAGTACAATTGATTATCTTGAAACAGTTCTTGATGAT
GAAATTGATGAAAAGAAAGTAACTAGAATATCCGGATATTCTTATTCGATGTTCAGTCGC
TTGTTTTCTATTCTAACTGAAATGACACTTTCAGAATATTTAAGAAGCAGAAGATTAACG
GAAGCTGCGATTATATTAAGAGATACAGATGAAAAAATTATTGATGTTGCATTCAAATTT
GGATATGAGTCATCAGATTCGTTTGGGACTGCTTTTAAGAATTTTCATGGATTTACTCCT
TCTGAGGTGAGAATTGGAAAACCTTTTAAATTAGTTTCCAGGGTGCAATTAGCATTAAGT
GTAAGAGGAGGAAGAAGTATGAATATAAGGATTCAAAAGAAAAAAGCATTTACAGTTGCA
GGTGTAAATCAACAAAACATCAATTCATCAATATGTGCAAGCCTATGGCAAAAACTATTT
TCAAAGGTATCTCATGAAGAAATGTTAAACTTAGGGACCGGAGAAGTTGTAGGAGTATGC
CATGATATATTAAGTCTTGATAATCATGATGTTTTAGATAGTAACACGATAAATTATATG
GCAGGATATATTGTTACAGATGTAGATAAGGCAAGAAGTATGGGACTAGATATTTTAGAA
ATTGGAGAAACAGAGTATGCGGTTGTAGAGTTAACAGGTAGTGTTCCAGAGTGTATTCAT
AACGGTTGGAAGTATGCGATGGAAGTGTTCTTTCCCGAGCATGGATATGTTCATTCAGGA
AAGCCGGACTTTGAATATTATTATGAAGGAGATATGTATAGTAAAGACTACAAAATGGAA
CTTTGGATTCCTGTATGTAAATCTTAA
>Cdif_630_PROKKA_02036 group_1755
ATGAAGCAAGAAATGATTAATATTAATGCCAACTTGTTGGCAGAACCGACTTTCTCAAAA
TTTGAAAAAGAGGGAGAAAAAGTGGAAGTTGCAAACTTCACGCTTGTAAAAAAGTATGGG
AAGGGCAAGGAATATATCAATTGTGCAGCCTATGGTGAAAAGGCGAAAACAGTAAAAGCC
TTTGAAAAAGGCGATTTGATCCATATCTTTGGTTACTTTAAGAAGCGTGAAAAAGACGGA
AAGACTTACAAAAACTTTGTTGTAAAGTCATATAACAAGATTGAAAAGAAAGAAGAAAAC
GAGGAGGAATAA
>Cdif_630_PROKKA_02037 group_1479
ATGGAATTTTTTACACAGGCGGTAAATGTATTAAAGATTTTAGTTATGGCAGTAGGTGCA
GGACTTGGAGCATGGGGCGTTATTAACCTGATGGAAGGTTATGGTAATGACAATCCGGGT
GCAAAAAGTCAAGGAATCAAGCAACTTATGGCTGGAGGTGGCATAGTACTTATCGGATTA
AAGCTGATTCCACTTCTTGCAAATGTACTCAGATAA
>Cdif_630_PROKKA_02038 group_2432
ATGTTTGGGATATTCGACAAAATAGAGGAGTTTTTCAAAGAGTTTCTATTAGGCGGTATC
CAAGCAAACTTAGAGTCTATGTTTCTTGACATCAACGATAAAGTTGGTGCGATTGCAACG
GATGTAGGAAAGACACCGATGGGGTGGAACGGACAGGTCTTCAGTTTTATTAAAAGCATT
AACGATTCCGTTATCATCCCCATAGCGGGGCTAATCATAACGGCAGTCCTTTGTATCGAG
CTTATCAATATGGTTATGCAAAAGAACAATATGCACGATACAGATACGTTTGATTTTTTT
AAATACATCATAAAGATGTGGATTGCCGTATGGTTAGTATCTCATGCCTTTGAGTTTTCA
ATGGCAGTTTTTGATGTAGCTCAGCATATGGTTAATAAAGCAGCAGGAGTTATAAACACA
TCAGCAACTGTTTCCGGAAATCAGATTGTAGCAATGATTGATTCTCTAAAAGACAAAGGT
CTTGGAGAGCTTGTGATGATACTCTTTGAAACCTCTCTCATAAAGGTAGCTATACAGGTT
ATTTCCATTGTGATAATGCTTGTGGTTTATGGAAGAATGTTTGAGATTTATATTTACTCA
TCGGTTTCAGCCATTCCATTTGCCACAATGGGAAACAAAGAGTGGGGACAGATTGGAACA
AACTATATCAAAGGATTGTTTGCCATAGGTTTACAAGGACTCTTTTTAATGGTTTGTCTT
GGAATATACGCAGTATTAGTTAAGACAATAAAGATAACAGACATACACACAAGTACCTTT
ACGATACTTGGATATGCGGTTTTGCTAGGGTTAATGATGTTAAAGAGCGGAACACTGGCC
AAAAGCGTATTAAATGCACACTAA
>Cdif_630_PROKKA_02039 group_1935
ATGAACAAAAGAAAAACAGTATTTATAGTAGTAATTGGAGCAGGTATTATGGTGGTGATA
GATAGGATCAGACTTCACAGCAAGGTAAATGACTTGGAAGAAAGAAAAAAAGACATCAGT
CGCTGCCACAATGATTTTTGCCTAATGCAGGAAAGATATAACAGAAGTACAGATGAACAG
ATTGTAAGTATTCAGGAAGAAATCGGCTCCGTATATGAGAATATAGAGGAGCTTTCAAAG
GGTAAAGAAGATGGGAGGTAA
>Cdif_630_PROKKA_02040 group_917
TTGAACAAAAAAAGAAAGATTCAGCAGCTAAAGTTAGAACAAAACAAAAAGAAGTTAAGA
AGTCAAAGACAGGACTTAAAGCAAAATAAGGGAAAATCTAAAAAAGATAAAGGCGGGCTA
CTTGACCTTATCTTTAGGAAAGAACCAAAAAGATATACTGTTGAAGATACCATTCCCTAC
CTTAGACTATTAAAAAGTGGGATATGTCAGATTGATGAAAATCATTTTAATAAGAGTATC
GCCTTTGAGGATATAAACTATCAGCTTGCTTTAGAAGAAGATAGGGATTTGATTTTTAAT
CAGTTTGCAAACTTTCTTAATTCCTTTGATCCAAGTATAAGCATAGAGTTTTCATATATC
AATCAGCTTGGTAGAAATGAAGAAATGAAATCGGCAATTCAAATACCGGATAAAGGAGAT
GGTTTTGACGATATACGTCTTGAGTTTCGAGAAATGCTTAAAAGCCAGATTGTAAAAGGA
AATAACGGACTGAAAAAATCAAAATATGTAACTTTTACAGTAGAAGCGGATAATTTAGAA
CAAGCAACATCAAAACTGGAAAGAATGGAGATAGATATATTATCAAGCTTTAAAAGTATG
GGAGTAAGAGCAGAAAGCCTTAACGGAGAGGAAAGGCTAAAGATACTTCATGATGTTTTA
AATCCGAATAAGACCTTTGAATTTTCATATAAGGACTTAAAGAAAAAGGAAAGTACAAAG
ACATATATTGCTCCAGATGAATTTAACTTTACACCGTCAAGGTATTTTAAGTTTGGAAAG
TTTATCGGAGCAGCAAGTCATTTTCAAATTCTTGCAAGTGAGCTTTCAGATCGTATGCTT
GCCGAGTTTTTGGATATAGATGATAACATCAATATCTCTTTTCATATCAAGGCAATTGAG
CAGTCAGAAGCCATCAAGATGGTCAAAAGAAAAAATACCGATATTGACAAGATGAAGATT
GAGGAAAACAAAAAGGCTGTAAGGTCAGGGTATGACATGGACATTCTTCCAAGTGATTTA
ATCACCTATGGGGAAGATGTAAAAAGCCTCTTAAAAGACTTACAGACAAGAGATGAGAGA
ATGTTTGTTGTAACCATCATTTTTATGAACTTTGCAAGGACAATTCAAAAGCTAGATAAT
ACCATTTCTCAAATTAGCTCCATTGCCAATAAGCATAATTGCAAGTTAAAAAGGCTTGAC
CACTCACAGGAGCAGGGCTTAATCAGTGTACTTCCTCTTGGGGTAAATAAGATTGAAATT
GATAGAGGGCTAACCTCATCATCTACGGCGGTCTTTATGCCGTTTACCACAGAGGAGCTT
TTCATAAACTCGGCAAACAGTTTGTACTATGGACTAAATGCCCTAAGTCATAACCTGATT
ATGGCAGATAGAAAGAAGTTAAAAAACCCGAACGGTCTAATCCTTGGAACTCCGGGAAGT
GGTAAATCCTTTAGTGCAAAAAGAGAAATGGCAAATGCCATTCTTACAACCGATGACGAT
GTGATTATCTGTGATCCGGAAGGCGAATACGGAAACCTTGTAAGACAATTTAAGGGAGAA
GTCATAAAGGTCAGCAGTAAGTCGAAGGACTATCTCAATCCTTTAGATATAAATATGAAC
TATGGAGATGGTGACGCACCACTAAAGGACAAAGCAAACTTCATTATGTCTATGCTTGAA
CTTGTTGTAGGAGGTAGTGGTCTTACAGCAGAAGAAAAGTCGGTTATAGATAGATGTCTG
CCTAAGATTTATGGAAAGTATTTTGAAAATCCAATTCTTGAGAATATGCCTATTCTTCAA
GACCTGTATGATATGTTAAAAAATCAGGAAGAAAAAGTAGGTAAAAAGTTGGCAACAGAA
ATGGAGATTTATGTAACAGGATCTCTTAATGTATTTAATAACAGGTCAAATGTGGACTTA
AATAAGCAGCTTCTTTGTTTTGATATTAAGGAGTTAGGCTCGCAGCTTAAAAAAATTGGA
ATGCTTGTTATTCAGGATCAGGTGTGGAACAAGGTATCGCAAAACAGAGGAAATAAGGCT
ACAAGGTATTATATAGACGAGTTTCACCTATTGTTAAAAGACGAGCAGACAGCTTCCTAT
TCCGTAGAGATTTGGAAAAGATTTCGTAAGTGGGGTGGAATCCCGACAGGCATTACACAA
AATGTCAAAGACTTACTTATGAGTAATGAAATTGAAAATATCTTTGATAATACGGACTTT
GTTTTAATGCTTAATCAGGCTTCAGGCGATAGAGAAATTTTAGCAAGGAAACTTAAAATC
TCTCAGCCACAGCTAAAATATGTAACTAATTCCAATGCAGGAGAAGGACTTTTGTTCTTT
GGAAACACCATTGTTCCTTTCCTTGATAAGTTCCCAAAAGACACAATACTTTATCAGAAG
ATGACAACCAAGCCTGAAGAAGTGAGGTAG
>Cdif_630_PROKKA_02041 group_924
ATGGGAAAGAAACTGAAAAAGGACTTTAAGGAAAGGCAAAGGGCAAGGATTGAAAAGGAA
ACGCTGCAAAGTAATATGGGAATTGAGCCTGAAGAAAGTAAGTTAAAGTATAACGATGAT
TACAGAGGGAAAATTGTTCATGATAAAGACAGATTCCAAGATAAGGTGCATGAGAAAACA
AGCAAAATGACCTCTGACAGTGAACCAGTTAGAGGGACTTCCAAAAGAAATGCAAGATAT
AGAGCTTCCAATAAGGATAGCATAACTTCTTCAACTGAAACTGGAGGTGTAAGTCAGGAA
GAAATCGGGAAAGCGGATTATGGTACGGAGGTTAAGGATGGAAAAATCTATGATCCCTTA
GGAAAAGACCTTGATAATGACGGAATCATAGATAGATATGACAATGATTTTAGGGACAGC
GACTATTTTGAGTCAACCTATGATGTAGATGGATTAAAAAAAGATGAGATTAGCGGAAAT
CCGGTAAATAAGCAAAACACTCAAAAGAAAAATTATAAGAGAAAAAACTATTCCGATAAG
CTCTATACAAGAAAGAAGGACAAAGAAGCTAAAGAGGAAAAAGCAGATAATAAAAAAAGC
GGAAAAGAAGCCGTTCTTGATAGAGAAAAGAAAAACAGGCTTTCTAAAGAACAGGAAACA
ATTTTCGAGAATAAGACTTCTAAAGTATCTGCTTTATCAGGCTTAGCAAAAGGAAACGAA
ACCGTAAGAGATTATTTATCTCATGGAAGTGATGAAAATCAAGGGGTAGAGGCAGGAGAA
AAGACAGCCGATACAAGCTCAAAACTCATTCATGGCATTAAGAACTACTCGGATAAGAAA
AGAACAAAGAAAGGATATGACCTTACAAATAAGGACTATAAAATCAGAAAGCGAAAATCC
AAATTAGAGTTTCGAGATGCCAAAGAGGAACTGAAAAAGACGGAGGAGTATCAAAAAGCA
AATAACTTTAAACGATTTCAAAAGAGAAAGCAGATGAAAGATTCCATTAAAAGGCAGAAT
AAGTCAAGGCTTAGAGATCGCATTAAGGAAGGGCTTATCGGCAGTCTTAAAAGTTCAAAG
GAAGTTATATTAAGAAAAACGAAGGGACTTATGATTATTTTCATAGGTCTTATTCTTTTG
AGAACTTTCTTCATTAACTTTGCAGGGACAGGAATGATAGGCTTTATGAACTCTACAAGT
ACAGTTCTTACAACAAGTTATTTATCAAAGCCTAATGTTCTCACAGAAATTCATCAACAA
TTTTCTAGTATGGAGCAAGGATTACAAGATGAGCTTGAAAGTGTTGAAGAAAATTATCCC
GGCTATGATGAGTATATTGTCAATAAAGAGGGAGATATTGGTCATAATACCCATGAGCTT
TTATCCTACATTACATCAAGGTTCGGAGAAGTAAAGAATGTATCAGAAGTAAGCTCTGTA
TTAGATGAGCTTTTTAAGTCCATATATAGGCTTGAGTATAAGGAAGAAATTGAAATCAGA
TACAGGACAGTTACAGAAACCTATACTGATGAAGATGGAAACGAATATACCGAAAGCCAT
GAAGAACCTTATGAGTATAAGAAACTCATTGTAACTCTTTATAAAAGAGAAATGGATAGT
GTTGTTCGAGAAGTGTTTCAAAATTATCCAGATAATGTGAAACATTATGAAGCATTACTT
GCAAGTCTTGGTAATATGAGTGACTTTTTTGGAAGTGGAAGTAATGATTATTCTGAAATA
ATAAACAATCCTAATTTTGGCAATCCGGGAATAGCTTTCAATGAAGAAACGGTTAAACGA
CTTTTCTCAGAAGCAGAAAGACATATAGGAAAGAGGTATGTTTTTGGTGCAAATGGGCCG
TCAAATTTTGACTGCTCTTCATTTGTGTGTTGGAGCTTTACTCATTCAGGTATTAAAAAT
ATGCCAAGAACAACAGCTTGGAGAATTTATACGGATTACTGTAATCCTGTAAGTACAGGT
GAAGCCAAGGCAGGAGATATAATATTCTTTAAAAATACCTATAATAGTGGAAGCCCGATT
TCTCATGTAGGTATATATGCCGGAAATGGGATGATGATACATGCAGGGGATCCTATTCAA
TATACTTCTATTAACTCACCATATTGGAGAGAACATTTTTATGGGTTTGGAAGACCAAGA
TAG
>Cdif_630_PROKKA_02042 group_2435
TTGAAAAAAGAACTGACAGCAGTAAAAAATAGAATAAAGAAATTGAAAGATAAAAAGGCT
CTGATTGATGAAGAATTGGAGCCTTTGTTCATTCGTGAAGAAGAACTTGAAAACGAAGAA
ATTATTGCCATTTGCAGAAAAAATAACATTACAATTTCTGATCTTATGGTAAAAGTAAAC
AGAGAAAAATCAGAAATGAAAAAGGAGAACGGAAATGAAAAAAATGAAGAATAA
>Cdif_630_PROKKA_02043 group_3100
ATGAAAAAAATGAAGAATAAAAAGGCTGCGGGAGTAATTCTTGGAGCAGTGCTTTTGATA
GTGGGAGTAGTAATCTCTTTATTTGCAGGTAGTAAGATTGTATTTGCACAAGGAGGGTTG
TTTACGACACTTGTAAATCCGATAGAAGCCGTTGCTCAAATAAAAGTAGAAGTAGAAGTT
AATGTTAAGTATATTTTTGAAGATGAAAAAGTCTTTAAGGAGGAAAAGATTAAGGCTGAA
AAGGGGCGGCTTCTTGACAGTGGAGATCTTCCAATAATTCCTGATGATATGAAATTTATA
GATGACTTTCTATTTTATGAAGTAAAGGGAGACGGGAAAGATGAAATTATCCGTAAAGTT
ACAAAGATTGATGTTAAGGATAAGGAAACGCAAACAGAAAATGAAAGCTCAAAATCTGAG
CAAAGCTCTCAATCAAATGCTTCAAAGATAGAAAATAAGGGAACTCAAACAGAGCTTAGC
AAAGATGATATTTCTAAAATGGAAAAGGAGTCTAAGGAACTTAAAGAAAAACTTGATAAG
CTAAATCAGGAGATTAAGGACAAGGATAAACTAAGCGAGAAGCAAAAGGATAAAATCAAA
GACCTTGAGGAGAAAATAGATAAACTGAAGGAAAAACTTGAAAAGGGCAAAGATGATAAG
GACTTATCAGCAGATATGAAAAAGGAGATAGACAAGCTAACTGATAAGATTAAGGAACTT
GAGAAAAAGGCTAATGAGGTCGGTAGAGCTCCTGTTATGCATAATCCTACTGTAACACCA
ATTAGCCCTATTTCCGGAATTAAACAAGGAACAGGAAATGTATCACCACAAACATCTATA
AATAGCAGTGGTAAAGGTTCTGCCACGCAGGAAAGTAAAGGGGCAAATACAAAAGATACA
AACAGCAATGAATCAAAGGAGAAAGAAAAGCAAGTTTGTTATCCAAATAAGCTGACACCA
AAACAGCCTGCTAATAATGGTAGTCATGATTCTTCTCTGGATGGTTCAAGTAAGAATATA
AATACCAACAAAGGAGTTGCTTCAGAACCTTCAAAGGCACGAGGAACAGTTACTGAAAAT
AAGGATAATGCAAACAAAAATTATCCTATTCACCATAATGACAGTAAAGATAATAAAGAA
ACGGATAAATATTCTGCTGATGCAAGACAGTTTGTTACCTTTACAACTAAAAATGGTAAG
ACCTTTCATTTAATCATTAACCATGATGAGGATAGCGAGAAGGTTATGCTCCTAACTGAA
GTATCTGAAGATGATCTCTTAAATATGGTAGAAAAGAAAGCACCGGAGAAAGAGATTGTT
AAAGAAGAATCACAAAAAGAAGAGCCTAAACAAGTGAAAAAAGAAGAAAGCAGTAATACA
GGAACCTACTTAATTCTCATTCTTGTAGTAGCGGGAGCCTTAGGTGCAGGATATTATTTT
AAGGTTATTAAGAAAAAAGAAGATAAGGAGCTTGAAGGCTTTGAGGAGGAAGATGATGAT
TTCTTTTCAGAGGCAGAAGAAAGCGAAAATGAAGTAAACGAAGCAGTAACAGAAGATAAA
GAAGATGATGAGATAGAGTAA
>Cdif_630_PROKKA_02044 topB_4
ATGAAACTTGTAATAGCAGAAAAGCCAAGTGTTGCAATTTCTATTGCTAAAGTAATTGGA
GCAACAAAAAAGAAAGACGGATATTATGAGGGAAATGGATACAAGGTAAGTTGGTGTGTT
GGACACTTAATTCAGATGGCAAATCCGGAAAGTTACGATGAAAAGTACGCTAAATGGAAT
ATGGCGGATTTACCGATTATTCCAAGAGAATATAAGTATGAGATTGCAAAGTCCACAAAG
AAACAATTTACGATTCTTAAAAAGTTGATGAATGACAAGGAAATAGACATTGTGATAAAT
GCTTGCGATGCAGGACGTGAAGGAGAAGCAATCTTCAGGCTTGTCTATAATCAGGCAAAT
TGCAAAAAGAAGATGAAACGCCTTTGGATTTCATCAATGGAAGATAGTGCAATTAAAGAG
GGCTTTGATAACCTAAAAGACGGAAGTTTTTACGATAATCTCTTTGAATCTGCACAAGCA
AGAGCTATTGCGGATTGGCTTGTGGGAATGAATTTAAGTAGGCTATACTCGTGCCTATAT
AAGCAGAATTATTCTGTTGGCAGAGTACAAACACCAACTCTTGCCATGATTGTAAAAAGA
GATGATGAAATAGCAAATTTCAAGAAAGAAAAATATTTTACAGTAGAGCTTGATTTAGAC
GGCTTTTCTCTTTCTACCGATAGAATTGATGATAAGACAGTTACAGAGCAGCTTATCAAT
CTATTAGGTAATTCCATAGAAATTACCGATGTTATTCAAAAGGAAAAGATAACAAAACCT
GAGCTGCCATTTGACCTTACAACGCTTCAAAGAGAGTGTAATAAGTATTTCAATTATAGT
GCAAAGCAGACCTTAGATTATACACAAAGTTTATACGAGAAAAAACTGATTACCTATCCA
AGAACGGACAGTCGTTATCTTACAGAAGATATGATTACAAGTACAATCAACAATATTGTT
GGAAAGCATGATTTTGATACAGGTCGCATTAAGATGGTATTTAATTCTAAAAGGGTTACA
GACCATCATGCGATTATACCGACAGCAAGCAGTATGAATGAGGACTTAGCTTCACTTCCG
GAAAGTGAATTGAAGGTATATGAACTTGTTTTAAATAAGCTACATGCAAGTGTAGGCTAT
CCTTTAATTGAGAATACTACAAAGATTGTAGCTGTATTTGACGGATTTGAATTTACAAGC
AGTGGAAAGGTGATTGTAGATGAGGGCTTTACCAAATACCTAAAAAAATATATAAAAAAG
AAAAATGAAGATACCGTGTTTCCGGATTTAAAGATTGGTGATAGTCTTGATATTAAGGAG
AAAGAGATAAAAGAAAACTACACATCACCGGCTAAACATTTTACGGAAGATACACTTTTA
AAGGATATGGAGCTTGCAGGAAATGACGCACTGGAAAAAGGTGTAGAAGTTGAGCGAAAA
GGACTTGGAACACCTGCAACAAGAGCAGGCATTATTGAAAATTTAATCTTTAAGGGTTTT
GTAGAAAGAGATAAGAAAAACCTTATTGCTACACACAAAGGAATAAGCCTTGTAACGATT
GTCTCAGATACTTTTAAATCAGCAGGTACAACCGCTAAGTGGGAAATGGAGTTATCGGAT
ATTGCACAAGGCAAAGCTTCAAAGGAAAATTTTTTAAAAGCGATTGAAAACGAGATAAAA
GAATTGGTTTCAACTTATAGCAAGTAA
>Cdif_630_PROKKA_02045 group_4926
ATGTCGGAAGTATTTATGAATAATGCAAAGGTTATGGCAAAGGGACAGGTTACTATTCCA
AAGAAAATAAGAGAAATATTAGAAATTGAGAATGGAGATTATGTAACTTTTGTTGTAACT
GAAGGGAAAATACAAATTGTTAATTCAAAAACTTTTATAGAGAAAAATATACAGGGCAGG
AAATAA
>Cdif_630_PROKKA_02046 group_6120
ATGAATAAAGAAAAGAATTCTTTACAAAATATAAACATAGAAAAAAACAACAATTCATTT
GAAGAAATTGTTATGATTGTAGAAAATGCAAAGGATCGTGCATATAGAAAAGTTAATGAA
GAGCTAATCTTAATGTATCAAGAGGTTGGGAAATATATTAGTGAAAAAACAAAGGAAGCA
TCTTATGGTTCAGGATTCGTAGATAATGTAGCTGAATTTTTTTCTATTAACTATCCTGAT
TTAAAAGGATTTAATCGCAGAGGCCTTTATAGAATGAAGCAATTTTACGAACTGTACAAA
GATGATGAAAAAGTGTCAACGCTGTTGACACAATTGAGTTGGTCTAATCATTTAAAAATA
ATGTCGGGAGCTAAAAGTAGAGAAGAGAGAGAATTTTATATTAACTTAGCAATTAAGGAA
AATTTGACACATCGAGAGCTGGTAAGACAGATGGATAGTGGATACTATGAACGCTGTATG
CTTTCAAATGAGGGAAATATGCCTGCAATACAAAGAGCGAAACAGGAAACACATAATTTG
TTTATGGATAGCTATGTATTAGAATTTCTTGATGCTCCTAAAATTGGAAATGAAAGAGAC
TTTCAGAAGTCAATTCTTGAAAATTTGAAGAACTTTGTTTTAGAAATTGGAAAAGATTTT
TCTTTTATAGGTAATGAGTATAGAGTGCAGGTTGGAAATCATGACTACTATATTGATTTA
TTATTTTACCATAGAGGTTTATCCTGCTTGGTTGCTTTTGAACTTAAAATCGGAGAATTT
AAGCCGGAATATGTTGGTAAAATGAACCTATATCTAGAAGCTTTAGATAGAGAAGTTAAG
AAACAAGCGGAAAACCCAAGTGTTGGAGTTATTCTTTGTGCATCAAAAGATGATGAAGTA
GTTGAGTTTGCACTAAGCAGAAGCCTTTCGCCAACAATGGTATCTGAATATAGATTAAAA
TTGATAGATAAAGAACTATTACAAAGAAAGTTAAAAGAGTATACAGGAATTGCAGAGCAG
GAGATAGAAAGACATGATGAAAAATAG
>Cdif_630_PROKKA_02047 group_2591
ATGCGTACAGGCAATGAATTTAACGGTGTTGAGGATACTTTATATATACCTTTAGCTGCC
AGAATATATGTATCTGAAAAATTCCCACATTTTTTCTATGATGAAAAGGCTCTATCTTTG
AAACCCAAGATTCCAACAGGCGGTATAGATAACAATAGTACGGAATATTTTTATATGGCT
AGTGTTTGTAGACAACAGACCATAGATATGAAAATTAAAAAATTCCTTGATGAAAATAAA
AAGGGAAATGTGGTATTCTTAGGAGCAGGTTTAGAGACTTCATATAATCGCATAGGAAAT
CAAATTGTAAATTTCTATCAAGTAGATCTTCCGGGTGTAATAGAAGTACGAAAAAGAGTG
CTTGGAAATGCTAAAAATGAGAAACTTATATCAGGAGATATGTTTGACCTTAACTGGATT
AAAGAAATAGATACTTCATTGCCGACACTTATTTCTGTAGCAGGTGTATATCAGTATTTT
GACGAATATAAAATTATAGATATGATTCAAAAATTGAAAGCTCAATTTTCTAAGGGAGAA
TTGATATTTGACGCAACAAACTCTAAAGGTTTGAAGCTTGCTAATAAATATGTGAAGAAA
ACAGGAAATAAAAATGCACAAATGTATTTTAGTGTTGATAATTCTAAAGATTTAGCAGAT
AAGACTGGAACAATACTATTGGAAGTTGATGGATTTTTTCATGGAGCATTGAAGGCTTGT
CAGGGATTAAAACTAATGACGAGGTTATATATGTATTTTGCAGATAAGTTGCATCGAACA
TTGGTTATACATTTGAGGTTTAATTAA
>Cdif_630_PROKKA_02048 group_930
ATGCGAATAAATGATTTTCATAACATTTTGGAGCTTGTAAAACAGGATATTCTGCAAAGT
GAAGCAGAATATCTGAAGCTCTTAAAGGTTGTCGGAAACAATCAGAGATATGACTTTAGA
AGTCAACTTAGTATCTACGATAAAAATCCTGAAGCCACAGCCTGTGCCAAGTTCGACTAC
TGGAGAGAACGCTTTAACCGAACAGTAATGCGAGGTCAAAAGGGTATCCCTATTTTAGAG
GACTACGGCACATACAAAAAAGTTGACTATATCTTTGATATAAGCCAGACAGTTTCAAAG
AATAGGGATGTCAACGAGGTTAATCTTTGGAGATTTGATAAGGAAGCTCACAAAGATGTA
TTAAAAGAAATGATAAAAACTGAAGGCTATGAAGAAAGCGAAAGCACCTTAGAAAATATC
TTTTCTTTAAGCAGGCTCTACGGAGATGAAAAAATAGATAACCTGATGAATGAGCTTAGA
ATAGCTGACGAGGATAGAATTTCCTTTACTAAATTTGTGAGGGATTCGATAAGCTATGCA
GTAGCTTCAAGATTTAAGTTAGACTATCCTATGGATAAGGAGCTGTTAAAGGAAAACTTT
GCAATGCTTGACAGCATTTCTCTTATGAGCCTTGGAGAAACGGTGTCGGATATTAGCGGA
ACAGTTATTGATACGACTATTCAAAAAAGCAAAGAGTTAGAGCTTAAAAAAGAAGTTTTA
AGAGGTAAAGAAGCAGGATATAATAAAATAAAAGAAGAATTAGAGGAGGTAGAAGAAAAT
GTACTTCGACGAGATGATCAGGAAAGAATTAGTGAAAACGAGCGAATTTTCCGAAATGGA
AAGTACGGGCGAGATAATAGAGAAAATCAAGGAGAATACACTGAATCAGTTAGAGGAAGA
GATGGACTTTATGAGGGAATATCCGAATCCAGTGTACGCAGTGATGAGGCTGAATTATCT
TTCAAACAGCGAAGAGCAGAGCCACTTCGAGATGTTAGTGGATCTATACAAGGAGAAGAA
GCTGACCAAACACCTGATGGATACTCAGAAACAGGTGATAGAGTTTATGAGAGCCGAAAA
GCAAAAACTGATGATGTCTTGGCAGATAGAGAACGAGAGCCATCCTCAGTACAAAGCAAT
GATTTCAGCCCTCAAAGAAATGACAATCAAGGAAGTAGTGGAAATCTAAAAGAGAATACG
GATAAAGAGATAAGGGAAGCTGATAAGGCTTCTTTTTCCTTGCCTGAAAACAGCTCAGGA
CAAATTAAACTTACAATACCTCTTGCCCAAAATGATATTGACAGCATTCTTGTAAACGGT
GGAAACCATGAGGGTGGCAGACTTCCTATCATTGCTGAATTTTCCAAAGGAAAAACAGTA
GAAAAATTAGGAGAATACCTTAAAGATACCATGGGAGGCGGAAACGGTTTCTTCCTTAAT
GGAACTGAAGTATCTTCCTGGTATTCGGATAAAGGCATTCATTTAGCCTACGGAACTTCC
GCAAGAGAAGATATGACGCAAATTTTAAGCTGGAGTGATGCTGCAAGAAGAATCAATGAG
CTTTTGGAAAATGGAGAGTTTGCTACAAATGTAGAGCTTTCAGAAGCACAGGACTATGAA
AGAAATAGAGTTTCAGAATCGCTATGGTATCTATATCACGATTTAAGCGAAGAAGGGAAA
GCACAGGGCTATTTTGACTTTATAGAAACAGGTGGTGGCTTTCCGAAAGAAACAAGACAG
TTATCGGAAGCTCTTAAAAATCCTGACTATCTAAAAGATGTTGTTTCCGAGTACAGTCGC
TTTTTGACAGGATATAAAGAAAACAAAGAGGTACTAAGATTTCACTATCACAAAGTAGAT
AGCCTTTACCAGAGATTACAGGAGCTTGCACTTACAAGAAAGGAATATACCTCTAACCTT
ATCGAACTTCCAAAGATACAGGGCTTTATTACAGAAGATGAAGTCCTTGCTACAATTTCA
AGAGGAAGTGGAGTCGATAAAGGAAAAGAGCGAATTACTAAGTTTTTCAAAGAAAATCAT
ACCTTGCAGGAAAAAGCGAATTTCCTAAAAGGTGAATATGGGATCGGTGGAGGCTCTCAT
GCTGTATCAGGCGAAAGAGGAAGCGGAGAATGGCATGATGCAAAGGGACTGAAATTACAG
AAGAATCATTGTAACGATGTTTTTCTTACATGGCCAAATGTAGCAAAGCATATAGATGAG
CTGCTTTCTAAGAATCTTTATCTTGAAGAAAAGGACATTGAAAAAAAGGTAGAGATAGAA
GAACAAAAAGAGCCAAGTTATTACTCTAAAGACGATCCATATAATCTAATTACTGATGAA
ATGCTTGAAAAAGTTCCTGAACTTTATGCACAAGAGGATGTAGCTTTAGCAGACAAACAG
GTTCATGCAGCATACATCATTCCATTTAGAAGTAACTGGACTTGGTATATGACGGAATAT
GACAGGGAAAGTAAAGATGCTTTTGGACTTGTTTTAGGAATTGAGCCGGAATGGGGATAT
TTTAACCTTGATGAGCTAAAGGAATTAAATGCCCAGAGGCTTGTTTTAGAAGATTTTCCA
AAGACCTTTAGAGAACTTAAAGACAGTGAACTTAAAAAGCAGATGGATGAGCAGGAGCTT
TATCAAGTTTTTAACGGAGAGCTAAGTTTTGAGGAAAATAATATAGAACTTGAAGCACCT
GAAGATGTAGAAGAAAGCAAACAAGCAGAACCTTTTCAGGCTACCTTATTTGACTATCTA
AAGGAAAAAGAAGAAGTAGAGCTTAACGAAAAAGAGGACAGCCTTTCAGATGAGTTTACA
GTTAAAGAAGGCGATACCGTCTATTTTAATCATGAGGAGTACAAAGTAAGAGATCTTTCT
AAAAATCAAATCACAGGAAAAAATGATTTGTGGCTTGATCCTGTAAGGCAAGGTAATCAT
CAAATCCCTATTGTAGCTTTTACAGATAATGAGGATTTATTAAGACAAATAAGTCTTGAA
AGACCTGAATTTATCATCGGTGATGAAGTTAAGTACAAGGGAAAAGACTATGCCATCACA
AAATTTGATAATATGGGAAATAACCTAAAGACTGTAACGGTTAAGGATAATACCGAATAT
CTTGGAGGTATGATTACAGGCTCCGATGTAATTCCTTATCGCCAAGAAAGTGAGCTTAAT
AAAATTTTTGAAAATTTGACCTATAAAAAAGAGGAGCTTTATGACCTTGCAGTAAGAATA
GATGAGATAGCTTATGATTTTGATTCTTATGACTATGCGGATTCCGTAGAAACAGAATCA
GAGAAAAGACTTGATAATATCAACCAAATCTATGGTGATTTACAAGCAGGAAATGTTTCA
GTATATATAAATAGTTTGAATGAGATGATTGAAGAAGATGTTGAAGATACGGAAATCATC
AAGCAAGTATTAACACAATTAGAAGAAAAAAAGATTGATATTCAGCCTAAACAAGAAGTA
TTCAATTTCAAGATTACAGAAGAAACACTTCCTCAAAGGTTATCTCCAAGTGAGAGGTTA
AATAATAACCTTGAAGCAATCTCTATGCTTAACAGAGTGGAAAGTGGAGAACGAGAGCTT
GATATTACAGCTCAGGAAGTTTTAGCTAAATATGTCGGCTGGGGCGGACTTTCTGATGTC
TTTGATGAAAGCAAGGATGGACAGTGGAAAGATGCAAGAGCCTTCTTAAAGGAAAATCTA
TCGTCATCAGAATATGAAGCTGCAAGAGAATCAACCCTAACGAGCTTTTATACACCGAAA
ATAGTTATAGATGGAATATATAAGACTCTTTCCGGTATGGGATTTAAACAAGGTAATATC
CTTGAACCGTCAATGGGTATCGGAAACTTTATCGGTAATGTACCTGATGAAATGGGTAAG
TCAAAGTTTTATGGAGTAGAGCTTGACTCGGTAAGTGGTCGCATTGGAAAACTACTGTAT
CCGGAAAGTGAAGTACAGGTAAAGGGACTTGAAGAAACGGGATTCTCCAATAACTTCTTT
GATGTAGCAATCGGAAATGTCCCATTTGGAGAGTACAAGGTAAATGACAGAGAATACAAT
CGCAATAACTTTCTTATTCACGATTATTTCTTTGCCAAGTCCATTGATAAGGTTCGTAAC
GGCGGTGTTATCACCTTTATTACATCATCTGGAACAATGGATAAAAAGGACGAAAGTGTA
AGAAGGTATCTTGCAGCAAGAGCTGAATTTTTAGGAGCAATCAGACTTCCAAATGATACC
TTTAAGGGTGTTGCCGGAACTGAGGTAACAAGCGATATTATATTCCTAAAGAAAAGAGAT
AGCGTATTAGAGCGAGATGAAGCTTGGATACACCTTTCAGAAGATAAAAACGGGCTTGTA
TATAACAAATATTTTGTCGATCATCCTGAGCAGGTGCTTGGTTCTATGCGTGAAGTAAGC
GGAAGGTTTGGAAAAACTCTAACCTGTGAACCGATAGCTTATTTAGGGCAAGAGATAAAT
ATGGCTTCATTAAAGGAGCGTATCGAGATTGCAGGAGAAAGAATTTCAAAAGATACCAAG
TATGAAGAAATAGAGCTTTTAGATGATGAAATCACTTCAATCCCTGCAACCGATGATGTA
AAGAACTTCTCTTATACCTTGAATGATGATGAAGTCTATTACAGAGAAAATTCGCTCTTT
ATTAAAAAGGAAGTATCAGACAAGAATAAAGAAAAAATCAAAGATTATCTTGAGCTGAAT
GTTGCCTTAAAAGATGTGATTTACAAGCAGAAGGAAGATTTTAGCGAAGAAGAAATCAAG
GCTTCACAGGAAAAACTAAATGAAGTATATGACAACTTTTCAAAGAAGCATGGCTTTGTC
AATAATTTAAGTAATACCAGAGCTTTGAAAGAGGATAGCAACTTTCCACTTGTTTCCTCC
ATAGAAATTCTTGATGAAGAAGAAAATTTCAAGGCAAAGGGAGATATTTTCTCCAAAAGA
ACTATTACAAAAGCCAAAGTTATAGACCATGTGGATACTTCTTTGGAAGCCCTTGTTTTA
TCGGTATCTGAAAAAGGCTATGTGGACTTTGACTATATGGGAAGTCTTACAGGAAAAGAC
AGAGCGACTTTAATTGAGGAGCTTCGAGGGGAAATCTACTTAAATATCAGAGAAGAACAA
AATTTTTACAGACCACTTTCTTTTAATCCTGAAGATGGAGATTTACCTTTTGCCTGTGCA
AATGGCAGTAATTCCTATAAATATGGCTATGTAACAAAAGATGAATACCTAAGTGGGAAT
ATCAGGGATAAGATTGCCATTGTAGATAGCTATTTATCAAAGTTAAGACAAACGGAACGA
GAGCTTCCTCATCTTGGCTTTGTTGAGAATGGAAAAGAAAAAGAGCTGATAAGCTATGAA
ATGAATCGTTTGGAATATCAAAAAGCAGAGCTTACCAAAATTCTTCCAAAGGAATTAGAA
GCAAGTGAAATCAATGTGCGTCTTGGTGCGACTTGGATACCGATTAAAGATATTGAAAAA
TTCATCTTTGAAACTTTAAAAACTCCGGGATATGCAAGATGGGATATTAAGGTTAAATTT
TCAAATATTACAAGTGAATGGAATGTAGATGGAAAAAGCAGGGATAAAGGAAATGACCTT
GCAGAAATGACCTTTGGTACATCAAGGGTAAATGCCTATAAGCTGATTGAAGATGCCCTA
AATCTTAAAGAAACAAAGGTATTTGACCAGATTATAAATCCGGACGGTTCTAAAACTTCT
GTCTTAAATAAAAAAGAAACCATGCTTGCAGGACAAAAGCAGGAGCTATTAAAAGAAGAA
TTTAAGAACTGGATATTTAACGATCAGGAAAGAAGAAACCGTCTTGTAAAACTGTATAAT
GAGCGTTTTAACTCAATCCGAAACAGAGAATATGATGGAAGCAATCTTTCTTTTGAGGGA
ATGAATACAGAAATTGATTTAAGACCTCATCAAAGAAATGCCATAGCAAGAAGTCTTTAT
GGAGGAAACACATTGCTTGCTCATGTGGTAGGCAGTGGAAAGACCTTTGAGATGGTAGCT
TCCGCAATGGAAAGTAAAAGACTTGGAATGTGCAGTAAGTCTTTGTTTGTTGTTCCAAAT
CACTTAACAGGGCAAATCGGTCGTGAGTTTATGCAGCTATATCCGTCGGCTAATATTATG
GTGGCTGATAAAAAAGACTTTGAACCGAAGAACAGAAAGAGATTTATCGGAAAGATTGCC
ACAGGGGAATATGATGCGGTTGTTATCGGGCATACGCAGTTTGAAAAAATCCCGATGAGT
AAGGAATATCAGGAAAAGCACATCCAAGATCAGATTAATGAAATCGTAAACTATGTAGAA
GAATACAAGCATGACAAAAATCAGAACTTTACAGTAAAACAGCTTGAAAAGACAAAGAAA
AAACTGGAAACAAGGCTTGAGAAATTAAATGATGATTTTAAGAAAGACGATGTAATTACC
TTTGAGGAACTGGGAGTTGATATGCTCTTTGTTGACGAGGCACATAATTACAAGAACCTT
TATCTCTATACCAAAATGAGAAATGTTGCAGGTATCGGGCAGTCAGAAGCCTTTAAGTCC
TCCGATATGTTTATGAAATGCAGATATATGGATGAAATGACAGGAGGAAAAGGCATAGTT
TTTGCCACAGGAACACCTGTAAGTAACTCAATGACAGAGCTTTATACCATGCAAAGGTAT
CTTCAGTATGAGAGTTTAAAGAAAAATCACTTAGAGCATTTTGATTCTTGGGCTTCCACT
TTTGGAGAAACACAAAGTTCCTTTGAACTATCTCCTGAAGGAACAGGATATAGGGTGAAA
ACGAGATTTTTAAAGTTCTATAACTTGCCTGAGCTTATGAGTATGTTCAAAGAAGTTGCA
GATATTCAGACTGCGGATATGCTTAATCTTCCTACACCTGAAGCTAATTATGAAGTTATT
AAGACTGAGCCGTCTGAGGAACAAAAGGAAATTCTAAAGAGCCTTTCTGAAAGGGCAGAT
GATGTCAGAAATAGGGTTGTAGAGCCGGATGTTGATAATATGCTAAAAATTACCAATGAT
GGGAAGAAACTTGCTCTTGATCAAAGACTTATCAATCCCCTACTTCCAGACAATCCTGGC
AGCAAGGTCAATGTTTGCGTGAAAAATGTCTTTAGTATTTGGGATAAGACCAAAGAGAAC
AAGTCCACACAACTACTTTTCTCCGATATGTCAACTCCAAAAGGAGATGGAGGGTTTAAT
ATTTATGATGATATTAGAGAAAAGCTCGTAGCAATGGGAATCCCGAAAGAAGAAATCGCC
TTTATCCATGAAGCGAATTCTGATAAGCAAAAGGATGAACTTTTTGCAAAGGTAAGAAAA
GGCGAAGTTCGTATCTTAATGGGTTCAACGCAGAAGATGGGAGCCGGAACAAATGTTCAA
AATAAGCTGATTGCTTTGCATGACCTTGATGTGCCTTGGAGACCTGCTGACTTAGAGCAA
AGAGCAGGTAGAATTGTAAGGCAGGGTAATGAAAATGAGAAAGTAAATATTTATCGTTAT
GTTACAGAAAACACATTTGATGCCTATTTGTGGCAGACGATAGAAAATAAGCAGAAGTTC
ATTTCACAGATTATGACCAGTAAGACTCCCGTCAGAGTTGCAGAAGATGTGGACGAAAGC
TCCCTTAACTATGCAGAGATTAAAGCACTTGCCACTGGTGATCCAAAAATCAAGGAAAAG
ATGGACTTGGATAACGAGGTTACGAAACTTAAAATGCTTGAAGCAAACTATAAGTCCAAC
CGTTACAGATTAGAGGATAAAGTGGCGAAAAACTATCCTGAAGAAATCGCAAGAACGGAA
AAACTCATAGAAGCTGTTAAGAAAGACATAGCAAGTGTAGAACCTAAAGCGGAAGGTGAG
GAAAAGTTTACTTCCATTACCATTGCGGGAGAAAAGATTAACGATAAGAAATTAGCTGGA
GAAAGACTGCTTGAAGCTATTTCCAAAGTGAAAATCAATGAAAGCAAGGTGATAGGCAAG
TATAGAAATATGGATTTAGAGGTAAGCTATAACTTCTTTACCAATGAACATAATTTTAGC
CTAAACGGTGCTGCAAAGCATTCAGGAGAGCTTGGAACAAGTGCGGACGGTAACATTACA
AGACTGGATAATGCTCTTGAGAAAATGCCTGAGAAATTAAATCGGCTTGAAGAAAAACTT
ATCAGTACAAAGGAACAACTTCAAAATGTCAAAGAAGAATTAAAGAAACCTTTTGAGAAG
GCAGATGAGCTGAAAACTAAGGTGTTAAGACTTGCAGAACTGAATAAGCTCCTTGATATG
GGAGAATTGGAAGAAAAGAGAAATGATAATCCACTTGTAGAAGATGTAAAAAGGGCAATC
ATTGATTTCTGTAACAGAGAGTACGAAGAAAATCATAGCTATGATGAATTTAATACCTTG
TATCCTGACTTAAAGCATATCGGTATCGCCTATACCAATACACCGGATGAAAGGCATGGT
ATTCAGTATGAGCTTGATTTAGAGGAGAAAACTTGGACACAGTATATTGATGGTACGCCA
ATCAAGACAGAGAACTTTTATTATGAGAATAAAGGAGAAAATGAAGCTCTTAGGAATATG
AAAAATGAGATTGAGCTATTCTCTTTCAATGATTTGGTCTATGTAGATTCAGAGGACTTG
AAAGCTGCTCTTGGACTTGATATTGATGATGAGGGTAACTTCTATGATCCGCTTTCTAAA
GACCTTGATAATGATGGTATTGCTGATAGGTACGACAATGACTTTAGAGACAGCGATTAT
TTTGAGTCCACTTATGATGTGGAGGATAACTTAAATACAAAAGCGGAATCTGTAACGAAA
GCAGAGGACAAGCCGTCTATTTTAAGTCAGATACGAGCTTATCAAAATGAAAGTAAAACA
GAAGAAAAACAAAAAACAAAAGAACAGGAAATTTTAAGATAA
>Cdif_630_PROKKA_02049 group_1614
ATGGATTACAAAACAATGAGAAATCAAATAGAAGATATGGTAAATGATAACCATAAGGAC
TTTGTAAAGGCGATTATAAGCATGGAAAAAGGTATCAATGATGAAAGTGCTTTAGACAAG
CTCTATGACGCTTATATGGACAATGACAGCCTTAATTTACTGCATGAGGAATTTGACTAT
ATGATTGAGGATTTAAGAGAACAGGGGCAGATAAAAGACCTGCCTTATGTTCAGGAAGAA
AAGGATAATCTTATCAATATTGTCGGAAATATTGTTGGAGAGGTCGATGTAGTTGAAAGA
GAAAACAAGAATGGAGACTCCTTTAAGGTGGCAAATTTCTCTGTAGTATCCAAAGATGAT
GAAGGAAATAAGGTATATCATAATTGCTCTGCCTATGGAGAAAAGAGTGATATTCCAAAG
GGCTTTAAGCAAGGAGATTTTGTTAAGCTCTTTGGACAAATCAGAACCTCAATTGATGAT
AATGGTAAGGAGCATAGCAATGTAAGGATACTTTCTTCAAAGCTTTTAAAGGCAAAAGAA
CAAATGAAAGGACAGGATGAAAAGAAAGGATCTGTACTTGGAGCTATCAAAAAATATCAG
GCTGAAGATAAGGAAAAACCGAAAGAAAAGAAAGAAGCAAGCAAAGAAGCTGAGAGATAA
>Cdif_630_PROKKA_02050 group_2593
ATGAGGGTTTTTAGTTATAAAAGATTGTTCAAAAAACTCATTGATTTAGATATGACAAAT
AATGAATTGATGGAAAAGGCAAAAGTGAGTAAAAGTACATTTTACAAAATGAAGAATGGA
CAGAATGTAACTACGGATGTTTTGCTTAGAATTTGTAATGCTTTGGATTGTGATATTGAA
GATATTATGGAGTGCGTAATTATTGAAGATGTAAGGAGAATGGGAGTCTAA
>Cdif_630_PROKKA_02051 group_6121
ATGTCAATTAGGAAATTAAAAATAAAGAATTTTAAATGCTTTTCAGATTGGTTTACAGTT
GATTTTGAAAATGGGATTAATATATTAGTTGGCAATAATGGAACAGGTAAATCTACGATT
TTGGAAGCTATTAATCTGGTTTTAACTGGAACTTATCATGGGAAAAATATTAGGAATGAA
CTTACTCAGTACCTTTTCAATAAGAATATAGTGGAAAACTATATTAGAGAAGTCAACGAA
GGAGTGAATGTAGAACCTCCTAAAATAATTATTGAAGCGTATTTTGATGCAGAAATGCCA
AGTTTTTTAGGTGATGGAAATTCTGAAAAAACTAAAGACACCCCTGGGATTTGTTTATCA
ATTAGTTTTGATGAAAAATATAGCAATGAGTATAAAATGCTTTGTAAGAACAAGATAACA
TCGTTGCCAATTGAATATTATGAGGTAAGTTGGATGTCTTTTGCCAGAGAAAATATAACT
GCAAGGAGCATTCCAATTAAGTCTGCAATGATTGATACGACAAGCTATACTCCTACCAGT
GGGTCAGATATATACATATCGAGAATAGTAAAGAATCTGTTAGATGATAATGAAATTATT
AATATATCGCAAGCGCATAGGCTTATGAAAGAACAATTTTCTAGAGATGAGAATATTGCT
AATATAAATAGAAAATTAACGGAAACATCAAATAACGAATTGACAATTTCTGTAGATTTT
GGTACGAAAACTTCATGGGAAAGCAGCTTGGTAACCCAATTAAATGAAATACCATATAAT
AACATTGGTAAAGGTACACAATGTATTGTTAAAACACAATTGGCATTAAGTGATCATAAA
ATAGAAAATAAGCAGATTGTGCTTTTAGAAGAACCTGAATGCCATTTGTCATATTCAAAC
TTAAATATTCTCCTAGATAAAGTAAATGAGTCAGTAAAAGAAAAACAGATAATAGTTACT
ACGCATAGTAGTTTTGTATCAAATAAATTAGGACTTGAAAATTTAATTTTACTAAATCGA
GGAAAAACACTACGGCTAGGTGATTTATCAAATGAAACAAATTTATTTTTTAAAAGAATT
GCAGGTTATGATACGTTACGATTATTATTATCAAATAAAGCAATTTTAGTCGAAGGTGAT
TCGGACGAACTAATTGTTCAAAGAGCATATATGGACTCTCATAATGGTAAATTGCCTATT
AATGATGGAATAGATATAATATCGGTTGGAATTTCTTTTTTAAGATTTTTGGAAATCGCA
AAATTGCTAGAATTACGTGTGTCAGTGATAACCGATAATGATGGAAATATTGATGCACTA
AATAGAAAATATAGCGATTATTTAGGAGATAATTGTTGTGAGAATATAAATATATATTTT
GATGATAGTACCCATGAATATAATGGTTCTTTGGAAAATTACAACTATAATACTTTGGAA
CCGTGTATATATAGATCGAATTCCATGTCTATTTTAAACGAGATATTGAATAAATCATAT
GAAGATCCAGATGATTTACTTAAATATATGAAGGGGCATAAAACAGAAGTTGCTTTAAAG
ATTTTTGAAAGTGATAAAGCTATAGAATTTCCACAATATATAAAGGAGGGTATTCTAATA
TGA
>Cdif_630_PROKKA_02052 group_6122
ATGAGTGGGAAATTATATATAGCTGCTGCTGGATCTGGAAAAACAAGAAAAATTATAGAG
GATTCTCTTAATACTCATAAAAAAATACTAATCCTAACATATACTATTACAAATGAGCAA
CAAATAATTAGCCGAATTAAGAATAAAGTTGGTGTAATTCCTAATAATATTACAGTTTCT
ACATGGTTTTCTTTTTTGTTAAAAGATGGTATTAGACCTTATCAAGGAAGTAGATTTAAG
GAACGAATTGAAGGAATTATATTTGTAAATGGACAGAACAATACGTACGTAAAGAAAACA
TCCAACAAATATTTTGCCAAAGATAACAGGGTATATACTGATAAATTATCAGAGTGTGTT
GTAGAGTTAAATGATAAATGTAATGGAAAAGTTTTTGAAAGAATCAGTGGAATGTATGAC
TGTATATATGTTGATGAAGTCCAAGATATGGTGGGGTATGATTTGGAAATATTAAAGTGT
TTAATAGCTTCAAGAATTGAAGTGATAATGGTCGGGGATCCTAGACAATGCACATATTCA
ACTCACTCATCAAAAAAATATAAAAAATATAGTTGTGGGAAAATCGATGAGTTTTTAAAA
AATGAGTGCAGAAAATTAGATGTAAGAATTGATGAAACTACACTTAATTGTACTTATAGA
AATAATGATATTATATGTAAATTTGCGAATAGTCTGTATCCAGAGAGAACATCTACAAAT
TTTGTGCGTAGAGCTGAAGATGAATCAGATGGTGTTATGATAATTGATAAAGCAGATGTA
GAGAAGTATTTGCAGAAATTTAATGCAATGCAGTTGAGAGAAAATAAAAGGACATCCGTC
AATAATGAATATCCATATTATAATTTTGGAGAATCAAAAGGCTTGGAATTCCAACGAGTA
CTTATATATCCGACTCAACCGATGTGGGATTGGATTATTAACAATAACACATCTCTAAAA
GAACAAAGTAAGGCTAGATTATATGTTGCTGTTACACGTGCTGAGAATAGTGTTGTTATT
GTACGTAAAGATGCACGACCTTGTAGTCTACCAGTGGTGAAATTATAA
>Cdif_630_PROKKA_02053 group_6123
ATGGCTAATGATATAAAATTTGAAATTTCTGTTCCAGCGGATGAAGAGGGATATGTTCAA
TTAAAATGTCCAAGTTGTAGTGAAAAATTTATGTTAACGGTGGAAGATATTGAGGCTGAA
AGCACAATAGATATTTGGTGTCCTAATTGTGGTTTAACACACGAGAATTATTTAGACGAT
GATATTTATGAATTAGCAGAACGAATAGTTGAAAATCAAGTTGCTGAAATGCTAAATGAT
TTTTCAAAGAATCTTGAAAAAAGTTTTAGGAATAGTAAAAGTATAAAGTTTAAACGTGGA
AAAGAGATTAAAAAGGAAGCAGAACTTCCGATAGGAAGAAAAACTGGAGATTATGAAGAA
AAGAAATATTTGTGTTGTGGCAAAACCGCTAGAATAAGTAGTATAAAAAAATTAGAAGGT
AGTTATTGCCCGTTTTGTGGAGAGATGATAGATGGAGATTAG
>Cdif_630_PROKKA_02054 group_6124
ATGGAGATTAGTAAAAAAGAACTTAGAAAAATCAGTAGAAAATTTAGGACATTAGCTTCA
AATGTTATGAATTCATATTATGGAGAACAGAATGCAAATTTGGAAGAAATGATAAATTAT
ATAGAGCAAACATCGTTGATAAAAGAGTATTTGCATAGTTTAGAATATGATGTTGATGGC
TTAGATGACTTATTAAATACGATAAGTAATTCTTATGGACGTAAAGTTTTGAATCTTGGC
AATGATAGTAATAAAAGGACGTATCTACTGTATAGAGCATTTTCCTTTATAACAGGAAAT
AATCTACCTACATATACTTTTGGCTGGTATTATGCTGGCAGTAATAAATATCAAGATATG
GCAAAGGCGTTTGGCGATAGAATGGTCTATCCGTTTGTACTTGAGGTTGAAAATTATATG
AAAGATATTTCTACCGATATGGGGTACGATGAAAATAATGCTCTATATAATATCAATGTT
AATAGTTCTGGAGTTCAAGTCAATATTGCGGAACACGGAAGCACGATTAACGCTGACCAA
GAAAATAAATTTAATACTGAAGAAGTAATCAAGGCAATTAACAGTGTAGAAGACTTAATT
AAAGGTATGGAGGATGATAACTCCAAATCAATACTTAATCAGAATTTAGATAATATAAAA
AATGAAATTAAGCAGAAGCATCCGAAGAAAGAAGTATTGACTACTTGTTTAAAAAGTATG
CATTTTATCACTACTTCCGTAGCTTTAATTCCTGATTTAGCTTTAGGTATAAAAATGCTT
GCATCATTGATAGGCATTTCAATTTAA
>Cdif_630_PROKKA_02055 group_2146
ATGGCTATTACAAAAATACATCCTATAAAATCAACCCTTAATCTCGCCATTTCATATATC
GTTAATGGAGAAAAAACAGATGAGCAAATCTTAGTAAGCACTCATAAATGCCATCAGGAA
ACTGCTCATACCCAATTTTTAAGAACACGAAATGATGTCGGAACAAACGGAACCGTTCTT
GCAAGACACCTTATTCAATCCTTTTTACCCGGAGAAGCAAGTCCTGAAATGGCACATCAA
ATCGGTATGGAGCTATGTAAAAAGATATTAAAGGACGAATACGAATTTGTCTTATCTACC
CACATAGATAAAGGGCATATCCACAACCATATTATCTTCAATAATGTAAATATGGTAACA
GGAAAATGCTATCATTCCAACAAGAAAAGCTACCACCAAATCAGGTATCAAAGCGATAAG
CTATGCAAAGAAAATAACCTTTCTGTGATTGATAAGTTCTACGAGAGCTATAAGAGAAAG
TACAAAACAAATGGTAAGCCATGGTATGAAAATGAGCAATCTAAGAAAGGTACTTCTTGG
AAAAGCAAACTTCAATTTGACATTGATCGTCTGATAAAACAGTCTAAGGATTGGGAAGAA
TTTCTAAAGAAAATGGCGGAGCTTGGTTATGAAATAAAGTATGGAAAACATATAGCCTTT
AAGCCAAAAGACAAACAGAGATTTACAAGAGCTAAGACGATTGGTGAGGACTATACAGAA
GAAAGATTAAAAGAGCGTATTACAGAAAATCAAACGATTAAAACCCCACCTGTCAAAAAA
CGAATCGGCAATGTTATTGACATGAATACCAATGTGAAAGTAAAGGAAAGCAAAGGATAC
GAATATTGGGCAACCAAACATAACCTTAATACAATGGCTGAGTCTGTAATTTATATCAGA
GAACATGGCATTAAATCCGTTAAACAGCTTGATGAGTACATCCAAAAAGTAGCCGACGAA
AGACAAAATTTACAGGATAAAATAAAGATTATTGATAAAGAAATGCAGGAGCTTTCTACC
ACTATGGAAAAAGTTCATACCGTTAAAAAATACAGGCAATACTACATGGAATATAAAGCA
AATCCATCCGATAAGGCATTTTTTGAGGAGCATAAGGCTGAAATCACACGCTATGAAACG
GCTCTTGCAAAACTTAAAAAGTCCTATTCAAAGCTTCCTGATTCAAAGGGCATTTTAGAT
GAACTTGATAAATTGCAAGAAAAAAAGAATACCCTAATGCAAGAGTATTCTTCTACAAAA
TCTACTATGGACGAGCTTTATCAAATACGAAAGAACTATGGAATTTACATGGGTAAGGAG
ATGGAACGATAA
>Cdif_630_PROKKA_02056 group_1758
ATGGCAAATAGAATACGAAATGAAAGACTGGAAATTAAACTAACTGAAGAAGAAAAGGCT
CTTTTTGAGGAGAAACGAAAGCTCGCAAGGTGCAGAAATATGAGCCACTTTATCCGCAAA
TGCGTTTTGGAAAAGGAAATTTATCAGGTAGATTTAGAGCCTTTCCGAGATTTACAAGGC
TTACTTTCCAATGCAACAAACAACATCAATCAGATTGCAAAGCGTGTAAATTCCACTGGT
GTTATCTATAAAGATGACATAAATGATATAAAAAATGAGATTGAACATTTCTCAAAAGAG
CTATGGCAAATTCATTCCCTGCTCCTTAACAGAACTTCCGGAGGTGATTAA
>Cdif_630_PROKKA_02057 dsbE
ATGAAAAAAATAGTATCAAGAGGAGCATGCCTATTACTTGCATTATGTTTGAGCTTAAAC
GCAGTTGGGTGTCAAAAAAGTAATGAAAACAATAAAATTAAAGAAGGACAATCCATAAGT
TCTGAAGAGGCAGGCATGTCAATTAATGCAAATGGCAAAAATGAAACTTTTAAGCCATCA
GATTATACATTGGAGGCAAAGAAAGAATATGTTTATGAATATTTAGGGCTTAAATTTAAA
CTCTCAGACAAATTTAGAAATTATATAGCTGATAAAAAGATAGCGATGTTAGATGATCAA
AGTCCTATAGATAAAGAACTAAAGTATGCTATTTTGACATTTGAAAAAATGACAGAAGAA
CAAAAGAATGCAGTTATAGAAAAGATGGGCGATGGATATAAAAATTGGCAAAATGAGCTT
GAAAGAATTGGGACTATTGGTATATTCGAAAAAAATACATCAGAAGAAAAAATATCTAAA
ATTACAAAATGTGATACTCATACTAAAATAGGAGTTTCAAGTGATGGAAAATACGATTGC
TATTTAAGCACAAATAGCGGAGCTGAAAGTAATCTTCTGGATGAATTAAAAAGAACTGAG
ATTCAAATTATAGATAAAAAAGAACGTCCTAAAAATGGTTTTGTGCTATCAGAAAAAACT
GATTTAGAAAATACAGAAGCATTTAACAAAGAATCGGTTAAAGATTTACGTAAACTATCA
ACAAAGGACATAAATGGCAAGGATTTTACAAGTAAAGATTTTGAGAAGTATGATCTTACT
ATGGTAAATGTATTTGCAACTTGGTGTACAGCTTGTGTAAAGGAAATTCCTGATTTGGTT
GAGGTTCAGAATGAAATGAAAAGCAAGGGTGTAAATATCGTTGGAGTTGTTACAGATACT
GTTGATGATAACGGTGAAAACAAGGAAGCAATTGAAAAGTCAAAGTTAATACATGAAAAG
ACAAAGGCTTCATATCCTTTCTTAATGCCAGATAAGACAAACTTTAATGGTAGATTGAAT
GGTATACAGGCTATGCCAGAGACTTTCTTTGTTGATAGTAATGGAAATATTGTAGGTGAT
ACTTATTCTGGGGCAAAGAGTGCAAAGGAATGGAAGCAGGTAATTGAAAAAGAATTGGAA
AAAATAAAAAATAAATAA
>Cdif_630_PROKKA_02058 yccM_2
TTGGATAGAATTAAAAATATTATAAATGGTAGTACAAAAAAAGATAAATATAAAATAAGA
GATCGTTTTAGGCATTTATTTCAATCCGTTTGGTTTTTAATTACTAATTCTTACTTTGAA
GGGTTTAAGACTGGTAAAATCTACGGTGGGAATTTAAAGAAAATTTGTGTTCCAGGTATG
AATTGTTATTCATGCCCGGGAGCAAAAGGTTCTTGTCCAATAGGATCACTACAGGCAGTA
ATTGGAAATTCAAAATATAAGATTAGTTATTATATAGTTGGGATTTTGTTTTTTATAGGA
GCATTGGTGGGAAGATTTGTTTGTGGATGGCTGTGTCCATTTGGATTGATTCAAGATTTG
CTACACAAGATTCCCTTTTTTAAAAAAGTTGAAACATTTAAGTTTGATAAACATTTGAGA
AAATTGAAATACATAATATTACTTGTATTTGTAATAATATTACCTTTATTTTTGGTTGAT
ATTTTAGGTCAGGGTTCTCCGTATTTTTGTAAACTTATTTGTCCGATTGGTATGCTGGAA
GGAGGATTACCACTTGTTTTATTAAATAAAAGTATGAGAAGTGCGATAGGTTTCTTGTAT
TATTGGAAAGGAATCATTCTAATAGTTACTTTGTTACTTTCTATAATTATATATAGACCT
TTTTGTAAATATATATGTCCACTTGGAGCTATTTACTCAATTTTTAACCCTATTTCAATA
TTTAGATATAGATTGGATAAGGATAAGTGTATTAATTGTGGAAAATGTAAAAAAGTTTGC
CAAATGAATATAGATCCAGTTGAGAATTGCAATCATCTGGAGTGTATCAGATGTGGACGA
TGTAAAAATGCTTGTCCAGTGGATGCAATTAGTTATGGAGTAAGAAAATAG
>Cdif_630_PROKKA_02059 macB_5
GTGATAAAAAATGCTATAGCATATATTACAAGAAAGAGAAATAGAACTTTAATAATTTTT
ATCATATTAACTATAGTTCTTTCTTGCTTGTATTCTTGTTTAACAATAATGAAATCAAGC
AATGAAATAGAAAAGGCTTTATATGAAAGTTCTAATTCTTCAATATCAATAACAAAAAAA
GATGGTAAATATTTTAATGTTAATCAATTTAAAGATATTGAAAAATTAAAAGAAATTGAA
GAAAAAATAATTCAATATGATGGATTAGCAAAACTAAAAGATGCTAAAGTAGTTAGCGGA
GAACAAAGAATAAATAGAGAAGATTTATCTGACGAATTTAAGAATGTTGTTTCACTCGAA
GCTACAAATAATACTAAAAGAAATATTTTATTTAGTAGTGGAGTATTTACAATTAAAGAA
GGTAAAAATATAGGAGAAAATGATAAGAATTCAATTATTGTTCATGAAGAATTTGCTAAA
CAAAACAATCTAAAATTAGGTGATGAAGTTGATCTTGAATTACTAGATATTGAAAAAAGT
GGAAAAATAAAAAGTCATAAATTTAAAATTATAGGGATCTTTTCTGGTAAAAAACAGGAA
ACATATACAGGATTATCTTCTGATTTTAGTGAAAATATGGTGTTTGTAGATTATTCAACA
AGCCAAGAGATATTAAATAAATCAGAAAATAATAAAATCGCAAATAAAATTTTAATGTAT
TCTGGTAGTGCAGAATCTACAGACTTAGCCTTAAACAAATTGAAAGAGCTTAAAATTGAT
GAGTCAAAGTATTTTGTTGAAAAAGATTCTAATGCGTTTGAAGAGTCTTTAGAGTCAGTG
AGTGGAATAAAACATATAATAAAAATAATGACTTATTCTATTATGTTAGGTGGGATGGTT
GTTCTTTCATTAATCTTGATTCTATGGTTAAGAGAAAGAATTTATGAAATAGGTATATTT
TTATCTATTGGAACATCTAAGATACAAATTATAATGCAATTTATATTCGAGTTAATATTC
ATATCGATACCAAGTATAATATCTTCCTTATTTTTAGGAAATGTATTACTAAAAGTAATT
GTAGATGGATTCATTAACTCAGAGGACTCAATGATTTCCGGTGGAAGTTTAATAAATAAT
AGTAGTTTTATGTTAAATATAACAACACTTGGACAAAGTTATTTAATATTAATAAGTATT
ATTGTTTTATCAGTTGTATTTGCTTCTTCATTAATATTAATCAAGAAGCCTAAAGAAATA
TTATCAAAAATAAGTTAG
>Cdif_630_PROKKA_02060 group_6125
ATGGATATATTAGAAATAAAGAATGTAGCATATAGTTATGCAAATTCTAAAGAAAAAGTT
TTGTCAGGAGTAAATCAAAAATTTGAACTTGGGAAGTTTTATGCGATAGTAGGAAAGTCA
GGAACAGGAAAATCTACACTTCTTTCCTTACTTGCTGGACTTGATAAACCTCAAACAGGA
AAAATATTGTTTAAGAATGAAGATATACAAAAGAAAGGATATAGTAATCATAGAAAAAAT
AATATATCTTTAGTATTTCAAAACTATAATTTAATAGATTATTTATCACCAATTGAAAAT
ATTAGATTAGTAAATAAATCAGCAGATGAAAGTATCTTGTTTGAACTAGGTTTAGATAAA
AAACAAATAAAAAGAAATGTTATGAAATTATCTGGTGGACAGCAACAAAGAGTAGCTATT
GCTAGAGCATTGGTATCAGATGCTCCAATAATACTAGCTGATGAGCCTACTGGTAATCTA
GACAGTGTTACTGCTGGAGAAATAATTAATATATTAAAGACATTAGCTAAAGATAGAAAT
AAATGTGTAATAGTTGTAACACATAGTAAGGAAGTAGCAGATTCTGCGGATATCATTTTA
GAACTAAGTGGTAAAAAGTTGAAAAAAGTAAATAAAATGAATTTGGAGGTTGAATAA
>Cdif_630_PROKKA_02061 group_6126
ATGATAAAAAATGCATTTGCTTATGTAACTAGAAAAAGCTTAAAATCATTAATTATTATA
TTAGTTATTTTATCTATGTCAACTTTAAGTCTCATTAGTTTATCTATTAAAGATGCTACG
GACAGAGCTTCAAAAGAAACATTTGCTAATATAACAAATAGTTTTTCTATGGAGATAAAT
AGACAAGTAAATCCAGGAACACCTAGAGGTGGGGGAAATGTAAAAGGTGAAGATATTAAA
AAGATATCTCAAACAGATAGTATAGACTCCTATGTAAAAAGAATAAACAGTGTTGCAGAT
TTAGTTGATTATGATATTATTGAAACTCAAGAGACTCTTGCGAATCAATCACCTGAAAGA
GCGAAGAATTTTAAAAGAACAGTTATGTTAACTGGGGTTAACGACTCATCAAAAGAAACA
AAATTTGTATCAGAAGCATATAAATTAGTAGAAGGAAAGCATTTAGAAAATGAAGATAAA
AATAAAATCTTAATGCATAAAGATTTAGCTGAAAAAAATAATCTTAAAGTTGGAGATAAG
ATAAAAATAAAATCTAATTTATTTGATGCTGATAATGAGAAAGGTGCAGATGAAACAGTA
GAAGTAGAAATTAAAGGTCTATTCGATGGGCATAATAGCGGTGGAGTAAGTGCAGCACAA
GAACTATACGAAAATACATTAATCACTGATGTTCATACAGCTGCTAAAGTTTATGGTAAT
ACAGAAGATACAGCTGTATACCAAGATGCAACATTCTTTGTAAAAGGTGATAAGAATCTT
GATAGTGTAATAAAAGATCTTGGGAAATTAGATATAAATTGGAGAGAATATAATTTGATT
AAAAGTTCATCAAATTACCCTGCATTACAACAATCTATATCAGGTATCTACTCAATTTCA
AATAAATTATTTGTTGGCTCATTAATATTTGCAGGAGTTGTAGTTTCATTATTATTATTC
TTATGGATGAATGCTAGAAAGAAAGAAATAGCAGTATTACTATCATTAGGTATATCAAAA
TTAGAAATTTTTGGTCAATTCCTAATTGAGATGGTATTTATATCAATCCCCGCATTCGTT
GGTTCTTATTTCTTAGCTCAATATACAGCTGATAAGCTTGGGAATAATATATTGAATAAG
GTTACTGGTGATATAGCTAAACAAATAGCTAGACAATCTGCATCTAGCCAATTAGGTGGT
GGGGCAGAAGCTGAAGGATTTAACAAGACATTATCAAGTTTAGATATAAATGTATTACCT
AAATTCATAATTTATGTAGTTATATTTATGAGTTTAGTACTTCTTGTATCATTGATTATT
TCTTCATTCAATATATTAAGAAGGAATTCAAAAGAATTATTAATTGACAATAATTAA
>Cdif_630_PROKKA_02062 qseB
ATGAAAATATTAACTGTTGAAGATGATAATATGATAAGAGAGGGAATAAGTGAATATCTT
TCAGAATTTGGATATACTGTTATTCAAGCTAAAGATGGAAGAGAAGCCTTGTCAAAATTT
AATAGCGATATAAATTTGGTTATCTTAGACATTCAGATACCTTTTATAAATGGTTTAGAA
GTGTTGAAAGAAATTAGAAAGAAAAGCAATTTACCAATTCTAATCTTGACTGCATTTAGT
GATGAAGAATATAAAATTGATGCATTTACTAATTTAGTAGACGGATATGTAGAAAAGCCA
TTTTCATTGCCGGTCTTAAAGGCTAGAATAGATTCTTTAATTAAGAAGAATTATGGACAT
TTAGAGAAGTTTGAATATAAGGATCTATCGGTTAATTTTAATAGCTATACAGCTAAAATA
AATGGTGAAGAAATAGATGTAAATGCAAAAGAACTAGAAGTATTAAAATGTTTATTGGAT
AATAATGGACAAGTGTTAACAAGAATGCAAATTATTGATTATGTATGGAAAGATAGCGAA
GAAACTCCTTATGATCGAGTAATAGATGTATATATAAAAGAACTTAGAAAAAAATTACAA
TTAGACTGTATAACTACTATAAGAAATGTAGGATATAAATTGGAGAGAAAATGA
>Cdif_630_PROKKA_02063 hssS
ATGAAAAAATTAAAGATATTTCCAAAAATGTTCATACAAATATTTTCTGTTCTTGGAATA
ATAATTATATTAGTTCATTCATTAGTTTTTTTTATCTTTCCTAAAACATATTTGGAGACG
AGAAAAGAAAAGATTCATAATATGGCAAATGAAATTTCTAGTAATATGAATGGAAAAGAA
ATAAAATATATAGAACAAACTTTGGAGCTTTATTCTAAGAGTAGTGAAATAAAAGCATTT
ATAAAAGAAAAAAATAATAAGAATGAAATACAAATCAAAGATAATATAAATGTTAATTTA
GAAAGTGATAGTAATTCTTTGATAATTGAAGAAAGAGAAATAAAGCTTAATGATGGTAAA
AAAACAAATCTACAATTTGTTTCTACAGCTGATATGCAAAAAGATGCGAAAGATTTAAGC
CTTAAATTTTTACCATATTCTTTATTAATATCAATTTTATTTTCTGCTATTATTTCTTTA
ATTTATGCAAAATCAATAAAAAATAATATACAAGAAATAAAAATTGTTACTGATAAAATG
ATGAAACTTGATAAAAAAACGCGTTTAAAAGTTAGCTCTAATGATGAAGTTGGAGAATTA
AAACAACAAATTAATGATTTGTATTCTACTTTATTAAGAACAATTGACGATTTGGAATTT
AAAAATAAAGAAATTTTAAAATTAGAAAAGTTAAAATATGACTTTTTTAAAGGTGCATCC
CATGAACTTAAAACTCCTCTTGCTAGTCTTAAAATAATACTGGAAAACATGAAATACAAT
ATTGGAAAATATAAAGAAAGAGATATTTATATTAATGAATGTATTGAAATCGTTGATAGT
TTAACAAAAAATATTTCTCAAATATTATCAGTTCATTCTATAGAAAATTTGAATAATGAT
GAAGAATATTTGAAAATAAATGATACATTAGAAGACATATTAAAAAAGTATGAAATATTA
GCAAATCAAAAGAAAATAACTGTCAATAATTATATATTAGATGAGAATGTTTATATAGGA
AAAACAGCTTTAAAGATTATTCTATCTAATTTGATTAGTAATGCGGTAAAATATACTGAT
GTAAATGGGGTAATTAATATTGGGATAGTTAATGATTGGTTATATATAGAGAATTCATAC
GGTAACAATAAAATTTCGAATATGGATAAAATATTTGATGTTAAATTTGATTTAAATAAG
GAAAATAGTAATGGATTAGGTTTATATATTGTAAGTAATATTCTGAATAATTACAATATA
GAATATAAAGCATTGCAGGATGAAGAATTTTTTATCTTTAAAATTAAAATATTTTCTTAA
>Cdif_630_PROKKA_02065 group_2923
ATGGCAAAAGAGTATTATCTTTATATCAGAGGACAAAAGGTAAAAGTCAGTGAAGATATA
TATATAGTCTACTGGCGAGAAAAAGAACACGAGAAGTATTTAGAGCAGGTGGACAGGAAA
AACCACTTGCTCTTTTTTTCAGCATTGGATCATGACGGACACTTTACAGATAATATTGTT
GATGAAAGTGTTGATGTAGAAAAGATTGTTGAAACACAGATGATGATTGAAGCAGTAAGA
AGTGCTATAACAAGGCTCAATGCAGAAGAAAGAGATATTATTGAACGCTTGTATTTCAAT
GATGAAACTGTTCGTTCAGTAGCAAAGCTCAAAAGTATTACACATCCGGCTTTAATCAAA
AGAAGAAACAAAATTCTTGAAAAGCTGAAAAAATTTATCGAAGAACTTTAA
>Cdif_630_PROKKA_02066 group_4929
GTGGATAATGACTGGAATGGATTGGCTGATTTGATAGCAAATCTGATTACAAAATATGCT
GGAGTTTTAGATTTAGAGAATCTTCCAAATCCTACTCCAGTAAAAAATACAGAGGATAAG
AATAAATTTGATATAGCTAAAAGCACGGATTGA
>Cdif_630_PROKKA_02067 tnpR_2
ATGTCAAAAGAAAAAATAAAAGTATATCTCTATACAAGAGTATCTACATCCATACAGATA
GATGGTTATTCTTTAGAGGCACAAAAATCAAGAATGAAGGCTTTTGCTCTCTATAATGAT
TATGAGATTGTTGGTGAATACGAAGATGCAGGTAAGTCTGGAAAATCTATAGAAGGTAGA
GTTCAGTTTACTCGTATGATGGAAGATATAAAATCCGGAAAGGATGGAGTGTCTTTCGTT
CTTGTATTTAAACTATCGAGATTTGCAAGAAATGCTGCTGATGTACTTTCGACTTTACAA
ATAATGCAGGATTTTGGAGTAAATCTTATTTGCGTTGAAGATGGAATTGATTCATCTAAA
GATGCGGGTAAATTGATGATTTCTGTTTTATCGGCAGTGGCTGAAATAGAAAGAGAAAAC
ATTCGTGTCCAAACAATGGAAGGTCGCATTCAAAAGGCAAAAGAGGGTAAATGGAATGGT
GGATTTGCTCCGTATGGTTATCAACTTATTGATGGGAAATTGATAATAAATGAGGAAGAA
GCAATTGCAATAAGAACTATTTTTGATCAATATGTAAATACAAGTATTGGAGCTAATGGT
CTTTCTAAATATTTAGAAAATCATGGTATAAGGAAAATACCAAGACAAAATGGGAAAAAT
CCATTGTTTGACGCAGGTCTTATAAGAAAAATATTAAAGAATCCTGTGTATAACGGGAAA
ATAGCATTTGGAAGAAGAACTTTAGAAAAAGTTCATGGTACAAGGAATGAATACAGACAA
GTAGAGCAGGACGATTATTTAGTAGCAGAAGGCATTCATGAAGCAATAATCCCAGATGAA
TTGTGGCAGGCTGCACAAGTTAAACTGAAAGCACAAGCTAAAAAGTATGAACATGTAAAT
AAGGGCAAGAACATGAGGACACACTTATTATCAGGAATAGTAAAGTGTCCGATATGTGGA
GCTGGAATGTTTGGGAATAAATCTATAAAATATAAAAAAGATGGGACGAAGTATAAAGAC
TTCTATTACTATGGTTGTAAGCATAGACTTATGAATAGAGGACATAAATGTACCTATAAT
AAACAAATTAGAGAAGAATTGTTAGATGATGCCGTTGCTGAGGTAATAATCAAGTTAGTA
AGCAACCCTAAATTTGCATCTATGATACAAGAAAAAATTAACATGAAGGTTGATACATCT
GCTATTGAAAATGAGATAGATAATTACCAAAATGAGCTAAGAAAAAGTCATTCTACAAAG
TATAAGCTTATTGAGGAAATAGATAATTTAGATGTAGAGGATAAACATTATAAGAGAAGA
AAAAATGATTTAGATGATAGGCTTTATCGTATGTACGATAAAATTGAGGAATTAGAAAGT
CAGTTAATAGAAGCTAAAGCAAAAAAAGAAACGATAGAGGTTGAGAAACTTACTGGTGAT
AACATATATAAAGTATTGATTTATTTTGACAAGCTTTATAAAGTCATGAACGATGTTGAA
CGCAGGCAGTTAATAGAAGCACTCATTTCAGAAATTCAAATTTATGAAGAAAAGCAGCCT
AATGGACAATGGCTAAAATCCATTACTTTTAAGCTACCTATCATTGATGAAGATCTTAAT
ATAAGTTTGGAAAATGATGAGCAAGTTGATGGAGTATCTGTACCAGGAGTAGACCCTAAT
ACAGGTTTCCCACTTCCAGATATTGGAGGAGGAACAGGGGTTGAAGTAACTTTTGATGTT
GTGGTTGAAAGTATTCCTAACCCAAATCCTACTAATAATATAGCTAATATAGATTACTCC
TATACACCTGTAGAAGGCGGTATACCAAATGATTTTTCAGTAGATTCTAATCCAGTTCCT
GTTGAAGTAATATCAGCAGATATTGAAGTTACAAAATTATCTGAACCTACTATAGTGAAT
CCAGGAGAGGAATTAATATACACTATAAAAGTAGTAAATAATGGACCATTCCCATCTGAA
AATGTGGTTTTAACAGATGATGTACCAGCTTCTATTGTAAATCCAGAGTATTCATTAGAT
GGAGGAGTAACTTTTCAACCATGGACTGGAAGTTTAAATATAGGGACATTAGAAGTAGGA
GAGACAAGAGTTATTATAATTAGGGGTATTGTAAATCCATCAACAGTAGGAATTATAACA
AATACAGCTGTAGTATCTTCAACTACAGCAGACCCAAACCTTAATAATAATGCATCTACA
ATAGAGACAGAAGTGAATTTATTAGCAGATATTTTAGTAATGAAAACAGCAGAACCTAAT
TCAGCTGTTCCAGGTACTTTATTGAGATATACTATTCAAGTAGAAAACTTAGGACCAGCA
AATGCTGAAAATGTAATATTAAATGATGATATTCCAGCTTCTATTATAAATCCAGAATAT
TCATTGGATGGAGGAGCAAGTTTTCAACCATGGAATGGAAGTCTTAATATAGGTACTTTA
AACTCTGGAATTTCATTAACAGTTTTAATTCAAGGAACAGTTAGTTTAAATTCTTCAGAA
TATATAGTAAATACAGCAACAGTTTCTTCAACTACACCTGACCCAGATTTAAGCAACAAT
ATATCTACCATTATTACACCAGTTAACCCACAAGCAGGTATTTCTATTATAAAAGTAGCT
GACGAGGATGTAGCTGTTCCAGGAGAAGAATTTGTATATACAATTGAAATTTTTAATGAA
GGACCATCTAATGCTACGAATGTAGTTTTAACAGATGATATACCAGATGTTATTTTAAAT
CCAGAATATTCATTGGATGGAGGAGCAACTTTCCAACCATGGACTGGAAGTCTTAATATA
GGTACAGTTGCACCAGGGCAATTAATAAGAATTATCATAAAGGGATTAGTAAGTTCAACT
GCTACAGGAGATATTACTAATACAGCAGAAGTAAGTGCAGATGTACCAGAACCAGTTACG
GATTCATCAACAGTGACAACTCCTATAGTTCCATCAGCAGATATAGAAGTAATAAAAACT
AGCAATATGGATACAACAGTTCCAGGAGAAACTTTCAGTTATACTATAACAGTTACAAAT
TTAGGACCATCTGCTGCACAAAGTATCGTTTTGACAGATGATATACCAGATGTTATTTTA
AATCCAGAGTATTCATTGGATGGAGGAGTAACTTTCCAACCATGGAATGGAAATCTTAGT
ATAGGCACTTTGGATGCTGGAGAAATAAGAAGTATTATAATAAGAGGAACAGTGAGCCAG
ACAGCAGTAGGTACAATTATAAATACAGCAACAATAAGTTCAACTACACCTGACCCAAAT
CCAGATAATAATACTTCAACAGATGAAACAGATATAAGTCCATTAGCAGATATTTCTGTG
ATAAAAGGCAACGAACCAGTTGCTATGCCAGGGGGAAGATTTATTTATGGAATTGAAATT
GCAAATGCAGGACCATCTTTTGCAGAGAACGTAACTTTAACAGATAATATACCAGCTTCT
ATTTTAAATCCAGAGTACTCAATAGATAATGGAGTGACTTTCCAACCATGGAATGGAAGC
CTTAATATAGGTATTTTAGATGCTGGAGAGATAAGAAATATCATAATAAGGGGAACAGTA
AGTCAAACAGCAATAGGCACAATTATAAATACAGCAACAGTAAGTTCAACTACACCTGAC
CCAAATCTAAATAACAATACTTCAACATCAGAAGCAGAGGTAAGTTCATCAGCAGATATT
TCTGTAGTAAAACGAAGCAATCAGATTGTTGTTGTACCAGGAGATGTACTAGACTATACA
ATTGAGGTGAGAAATGCAGGACCGTCTACTGCTCAGAACGTAACTTTAACAGATAATATA
CCAGCTTCTATTTTAAGTCCAGAATATTCAATAGATAATGGAGTGACTTTTCAACCATGG
AATGGAAGTCTTAGTATAGGCACTTTAGATGCTGGAGAGATAAGAAATATTATAATAAGG
GGAATAGTAAGTCAAACAGCAATAGGTACAATTATAAATACAGCAACAGTAAGTTCAACT
ACACCTGACCCAAATCCAGATAATAATACTTCAACATCAGAAATAGATATAAGTTCATCA
GCAGATATTTCTGTAATAAAATTAGCAAATAAAACAGAATCATGTGTAGGAGAGCAAATA
GATTTTGTAATAGTAGTATCAAATGCAGGACCAGAAAATGCTCAAAATGTTACTTTAATA
GACAATGTTTCAGATAAGCTTAAGAAAGCAGTATTTTCACTTGATAGAGGTGTAAGTTTT
CAACCATGGACTGGAAGTCTTAATATAGGTACACTACCAGCTGGAACTTTAAGAGTGATT
CTATTAAGAGGAATTATAAAATCAACATGTCTTGATAGATTAACAAATATTGCAGAAGTT
ACTTCAACAACACCAGATTCAAACCTTAACAATAATATATCAAGAGTGCAAGTAGAAATA
AAACAGTGTTGTTGTAATGATTGCTGTTGTAACAACTGTAGTAATTGTTGTTGTAAAGAT
TGTTGCTGTAATTGTTGTAAAAATGACTTTTGGTGTTGA
>Cdif_630_PROKKA_02068 group_3863
ATGCATGAAAATAAAAAGAATCTATTAGACGGAAGCATAGCTCAATATAATGATACAGCA
GTTCCAAAAATACCAGTATTTGCTGGTAACGATATAACTTCAGAAGTTTATTATTTTAAA
CCTAATCAAGTTCTTAATGCTCATAGACACCCTAATGGTGAACAAATATTTGTGTTCCTA
AAAGGAGAAGGTAAAATGAAACTTGGTGAGCATGAATGTGATGTAAAAAACGGAGATACT
GTATTTGTACCAACAGGAGAGTGGCATGAAATTACTAATGGAAGCAATGAAGAAATGGTA
GCCGTTCAAATTACAAAAATTAATGCTGGAGCAGAATACAGAGGATAG
>Cdif_630_PROKKA_02069 group_3102
ATGGCTGGAGCTTTTGCAGGTGGAGAGGGTGACTTTACAACAGCATTTGAACCTACAGCA
ACAGCAATGGAAAAAGAAGGTAGTGGATATATAGTTACATCTATAGGAAAAGATTCTGGA
GAAATACCTTTTACAGCATACTCTACTACGAGATCATACATGAAAAACAATAAAGATTTA
ATTCAAAGATTTACAAATGCTGTTTATAAAGGTCAATTATGGATTCAACAAGCATCTAGC
AAAGAAGTAGCTAAGGCTATGCAACCTTTCTTTGAAGATATATCTTTAGAAGATTTAACA
ACAGTTGTAGATAGATATAAATCAATAGATGCATGGTCTCAAAATCCTGTATTAAAAGAG
GAAGGTTTGAAGAAATTGATGACTGTTATGAAAGAAGCTAAAGAACTAGATAAGGAAGCA
CCTTATAAAGATATCGTAAATACTGAGTTTGCAAACAATGCTATAAAAAATATTAAATAA
>Cdif_630_PROKKA_02070 group_3513
TTGTGTTTTAAATATAATCAATCTGTTACTGAATATAATATATTCAAGGGGTGTGATTTA
ATGAATGTGGCAATTTATTTACGCAAAAGCAGAGCTGATGAAGAAGCAGAACATAGAGGT
GAATTTGAAACTCTAAGTAGACATAAGACAACTCTTTTAAAACTAGCAAGAGAACAAAAT
TTAAATGTCATTGAAATTAAAGAAGAACTTGTTTCTGGGGAAAGTATAGAATATAGACCT
AAGATGCTAGAATTACTAGGTGAAATTAAAAATAATAACTATGATGCTGTTTTAGTGATG
GATATTGACCGTTTGGGTCGTGGTAATATGCAAGACCAAGGGTTAATACTAGATACATTT
AAAAAATCTAAAACGAAAATTATTACTCCTAGAAAAACGTATGATTTAAATGATGAGTTT
GATGAGGAGTATTCTGAATTTGAAGCTTTTATGGCTCGTAAGGAATTAAAATTAATATCT
AGACGTATGCAAAGAGGAAAAATCAAAAGTATTGAAGAGGGTAAATTTATAGCTCAAGCT
CCTCCTTATGGGTATGATATTAAATATTTAAATAATAAAGAAAGAGTACTTGTAATAAAT
GAAGATAAAGCAACTGTTGTTAAAATAATCTTTGATATGTATTTAAAAGGAGATGGTGCA
TGTAAAATATCCAATTATTTAAACGAACTTGGTTATAAGACCACAACAGGTAGAACTTGG
TATGAAAAGGGTATAAGAGATATTATAAAAAACAAAGTGTATTGTGGATATATAGTATGG
AATAAAGTCGAGAGGAAAAGAAATTCTAGTAGAACAAGAGGAATTGAGGAACAAATTGAG
GTAAAAGGAAAGCATGAACCAATAATAAGTGAAGACATATGGAATAAGGCACAAAATATA
AGAAAAAAACGTATTAATTCCCCTACTCCAAACAATAAAATAACAAATCCATTGGCTGGA
ATTGTAAAATGTGGATACTGTAATCATACTTTAATAGCCAAATCTAATACTACATCAAAT
GGATATGAGAAATATATGGTTTGTACTAATTGTAAAAATAAAGCTACTAAACTATACATA
TTAGAAAATAAAATATTAGAGGTCTTAAATAAATGGTTAGTAAATTATAGACTATCTTTA
AAAGATGAAAAAGATAACTCTAAACCTGAAAATACTTTAGAACATACCTTGACAAATTTA
AATAAAGAATTGGATACTTTAGAAAAACAAAAAGAACGACTACATGATTTTTTAGAACAA
GGAATTTATGACAATAATACATTTGGGGAACGTTTAAAAATACTCTTATCTCGTATAGAA
AATGCAAGAGAAGCTATTAATAAAACAAATATAGATATTGAAATGCAAAAGGAAAGAAAT
ACAGTTAAAACACAAATTGTTCCTCAACTTGAAAAAATTTTAAGTGAATATACAGAGGAG
AAAGAACCTTATCTAAAAAATATATTGCTTAAAAGTGTAATAAATTATGCAGTCTATAAA
AAAGAACCTAATCAAAAATCTGATGATTTTTCTTTAATACTTTACCCTAATATCCCAAGA
GATTAA
>Cdif_630_PROKKA_02071 group_3104
ATGGAATGGATTGAAAGATTAAACAAAGCAATTAACTATATTGAAGAAAACATAACAAAA
GAAATTGAGTATGAACAAGTGGCAAAAATAGCTTGTTGTTCTACATATCATTTTCAAAGA
ATGTTTGCTTATATGGCAGATGTACCACTCTCTGAATATATTCGTCGTAGACGGATGTCC
TTAGCAGCTGTAGAACTACAAAATGATGATAAAAAGATAATTGATGTGGCTTTAAAATAT
GGATACTCTTCTCCAACAGCATTCAATCGTGCATTTAAAAGTATTCATGGTGTTGCCCCA
TCAGTTATAAAAAAAAGAGAAATAACAACTTTAAAAGCCTTTCCTCCAATCAGCTTTAAA
ATTAGTATTAAAGGAGCCGAAGAAATGAATTATAGAATTGAAAAGAAAGAAGCATTTCGT
ATAGTTGGTGTATCTCAGCCACTTCACAATGAACTAGAAAAGAATTTTGAAATTGTTCCC
CAAATGTGGCAAAAGGTTGCTTTAGATGGAACGCTTCAAAAATTAATCCCTATGATGGAT
AGTCAACCTCAAGGTGTATTAGGTATAAGTATTTGTAATAATTCAGAAGAATGGAAGTAT
TTCATCTCTGTTTCAAGTACAAAATCTATAGATAATACATTAGAAGAATACACTGTTCCA
GCTTTTACTTGGGCAATATTTTCTGGAGAAGGACAATGTCCACAAGCAATACAAGAACTA
GAAAAGCGTATTGTAACAGAATGGTTACCTACTTCTGGTTATGAATATGATAATGGTCCT
GATATTGAACTGTACTTAAATCCAGACCCTCAAAATGCTAAATTTGAAGTATGGATACCT
GTAGTAAAAAAATAG
>Cdif_630_PROKKA_02072 group_4931
ATGCCAAATATAGAAAAAGACTTAGATGGTACAACTACTATAACATACCTCAACGACGAT
ATAGGTGTTCCAACAGACGAGAATGGATATAAAATATCTATGACAATACTACATGGAAAG
ACAATCTGCCATGTAGTATCTCCTGAAACAATCTTAGGAAGAAAGTTCACATTAGAAGAA
AAACAAGAAAAAGATACAATAATATATGGAGCAATAGAAAAAATAATGGTAGACAGACAA
TTACAAATAAAAAATTCAAACAAAGAAGTTGCTAGTCATTAG
>Cdif_630_PROKKA_02073 axe1-6A_1
ATGATTAAATCATTTTTAATGTTAGGACAGTCCAATATGGCTGGAAGAGGATTCATAAGT
GAAGTGACTCCAATTTATAATGAAAGAATACAGATGTTACGTAATGGAAGATGGCAAATG
ATGACAGAACCTATTAATTATGACAGACCAGTTTCTGGGGTAAGTCTTGCTGCATCATTT
GCAGATGCATGGTGCTGTGAAAATCAAGAGGATAGAATTGGGCTAATTCCTTGTGCTGAG
GGAGGCAGTTCCTTAGATGAATGGAATATAGATGGTATACTTTTTAAACATGCTATAAGT
GAAGCTAAATTTGCCATACAAAGCAGTGAATTGACAGGAATTTTATGGCATCAGGGAGAA
AATGACAGTAATAATGGCAACTATAAATTTTATTATAAAAAATTACTTTCTATTATTGAA
ACTCTTAGAAAAGAATTAAATATTCCAGATATACCAATTATTATTGGTGGATTGGGAGAT
TTCTTAGGAAAAGTAGGTTTTGGAAAAAGTTGTACTGAGTATGTATTTATCAATCAAGAG
TTACAGAAATTTGCTTTTGAACAAGATAATTGTTACTTTGTTACAGCAACAGGTCTTACA
TCTAATCCTGATGGTATTCATATTGATGCAATATCTCAAAGAAAATTTGGATTACGTTAT
TTTGAAGCTTTTCATAAGAAAAAGCATATTATGGAAGCATTAGCTAATGAAAGTGAGTTG
ATAATACCGAGTAATTCCAAGACATATACAAAAACAGAAAAAATATATATAAATAGTATG
GACTTGGCACTAGGAAAGATATCATATGATGAGTTTGAATCTAAACTTATTAAACTTAAT
GATAATTAG
>Cdif_630_PROKKA_02074 group_3866
TTGATACCATTATTAATTTTAGGATTATTAAAACAAAATCCAAATTCTTATGGATATGAG
TTATTAGCATTAATGGAAAAGAAGCATTACAAGTACATAGTAAATTTCACTAAAGGTTCT
TTTTATTATAATTTACAGCAACTTGAAGAAAAAAAGTTTATTGAAAAAGTTGAAAATAAA
CAATCTAATAAAAACAGAGAAACTCATAACTACATAATTACTGAACTTGGATGTCAGGAA
TTTGAAAAATTAATGTATAAGTATGGTTCTAAAACAGAGTATATAAATCTATCATTTTAC
GCAACACTATTATTTGCAAATGATTATAAAAATGAAAAGTTAATAGAATTATTGGAAACG
CAAATTAAGCAAACTCAAGTAAGAATTTCTCTATTAAATGAATCCATAGAAAATGACAAA
ACAAATTCACATTATTTTAATAGAATGCTAGAAAATTCTCGTTCTCACCATTTAGTTAAT
ATTGAATGGTTTGAGAAGTTGATAAATGATATTAGAGGTTGA
>Cdif_630_PROKKA_02075 sigW
GTGAATGATGCTCGGATTATATCACAAATAAAAGCAGGAAAAAAAGAATTGTTTGATACT
CTAATAAAAAAATACTATGATAGCATCTATTGTTATTGTTATCGCCATGTAGACAATAAA
ATGACTGCACAAGATTTAACTCAAGATGTATTTATAACAGTTATAAATAATATAGAAAAT
TATAAACATTATGGTAAGTTTGAAAACTATTTATATGTTATTGCAAAAAACAAGTGTAAG
GATTTTTGGAAGAAAAAACAACCGATATATTTAGAGTCATTAGATAAGGAGATATCAAAT
CAAGAATTGTCTGATATAGAAAATAAAATGTTTATAAAAGAAGCTTTGACTAAATTACCA
GAATTAGAATTTGAAGTGATAATTTTACGGTATTACCATGATTTAAGATTTAAGGATATT
GCTAAAATTATGGAGTCAAGCGTCTCTGTCACAAAGTACAGGATGAGTAGGGCATTAAAA
AAACTAGAATTATATCTGGAAGGAGGTAAATTATGA
>Cdif_630_PROKKA_02076 group_4932
ATGAATAATAAAGAAATAAAAAGAAGTCTACAGAAGTATAAGGTTCCCAAATATGATTCT
TCAGCTCTTGAAAAGGCTATTAAAACTATACATGAGTTAACGCTTAGTAATACTTATAAA
AGAATGAATAATAAAGACTTTTTTATATCTCAAATTGGTTTTATAAGAAAAAGAACTTGG
ATTATGCAATTTCTAATACTATGTACAATATGTATATTTTTATTTAGTACATCAGCAGAT
AGTAATTCATTTTATAATAGTTTATCCTTGATTTCTATAGCATCACCACTTTTTGTACTG
ACAAACATAGAAGAATTAACAAAAGTATATAATAGTAGTATTTTAGAGATAGAATTTTCA
ACAAAAAATACATTACATAAAATTATTGCTACTAGAATGCTTATATTTGGAATGAGTGAT
TTATTGTTTATGATTATTATTTTGGTATCTGCAAAACAAATCATTGATGTAAACATTCTG
TATATAATAATTTATATACTAGTTCCTTTTAACCTAATGTGTATAGGATGTATGGAAATT
ATAAATAGAAATAAAGGTAAGCATACAAATTATTATTGTATGATATATGGTATATCTCTT
GTATTATTAATAGTTACACTGAGTAACTTTAGAGATAATCTATATCAATTTGAAGCAATA
AATCAATGGCTAATTGTTTTTCTAGTCACAGCAGTAACATTAATATATGAAATAAGAAAA
ACGTGGAGACATCTTTGTTCATTTGAAAATATTATTATCTAA
>Cdif_630_PROKKA_02077 group_4933
ATGGAGTTAAGTGTAGAACGTTTAACAAAACAGTATAACAATAAAATTATAGTAGATAAA
ATTGACTTTAAATTAAATGAGGGTATATATGGATTTTTAGGAGAAAATGGAGCTGGAAAA
ACAACTCTTATGAGAATGATTTGCGGAATATTAAGTCCTACATCTGGAGAAGTAAAGGTG
GATGGTAAAAATAATTTGGATATGGGAGAAGATTTTAGAGATATGATTGGATACCTTCCT
CAAAACTTTGGATACTACCCAGATTTTACTGCCAAAGAATTTATGCTATATATAGCATCA
TTAAAAGGATTAATGCCTAGCTATGCAAAGAGAAAAACACAAGAATTATTAGAAATGGTA
GGATTATCAGAGGTAATTAATAAAAAAATAAGAACATTTTCTGGAGGTATGAAGCAAAGG
CTAGGATTTGCTCAAACACTACTTAATGACCCCAAAATTTTAATATTAGATGAGCCAACA
GCAGGGCTAGACCCTAAAGAACGAGTTAGATTTCGCAACCTAATTTCAGAATTTTCTAAG
GAAAAGATTGTTATATTGTCTACTCATATTGTGTCTGATGTAGAATATATTGCAGATAAA
ATTTTAATAATGAAAAAAGGAAGATTTGTTTTAACTGGCTCAGTAGAAGAAGTAACTTCA
AAGATAAAAGATAAGGTATGGAAATGTGTGGTCAATGAGAATGAAATAGATTATATGTCT
GATAGATATTGTTTAGCAAATATCCATCATTCTGGTGGAGTTGCAAATCTTAGAATTGTA
AGTGATATAAAGCCACATGACAATGCATGCAATTTAAAACCAACATTAGAAGATTTATAT
TTATATTGTTTCAACGAAGTACTATAA
>Cdif_630_PROKKA_02078 group_1520
ATGTCTACATTAATTAAATTTGAGTTAAAAAAAATAATAAAAAGAAAGTCTACAATAGCA
GTTATTTTAGGAAGTTTATTCTTAAGCATCATTCTTTTTGCATTAATGCCAATTCAGGAA
AAAGCTAATGATGAAAGTGGAAAAGAGTATAGGGGGCTACAGGCTATTGAGTTAAAAAAA
CAACAATCTAAATTAAATGATGGATATATAACAGATAAAAAAGTAGAAAACTCAATCAGA
GAATATCAAAAAATGTTTAATAATCCAAATAATATTACAACAGATGAAGGTGGGTTTTCA
AATTTTAAACCAGATATTTATTGGAAATTCTTCTATCCAAATAAAGCTTTTTATAATTTT
ATAATAGAGTCATATAGTAATCCAAATGATTATAACCCAGAAATAATTAAATCAATGCCC
TTAGAAGATGGAGTTAATTTTTATAAATTTAGAAATGAAAAAGTAAATACAATATTAAAT
ATGGAATATCCTGATAAAAATTACACACAGAAAGAGAAAGATTTTTGGTTGTCTAAAAAT
AAGGATATAGAAGAGCCTTATTTAAATGGATATTATCAAGGATGGAACTATTTTCTATTG
GCTAGAGATTTACTAATTTTTACTATAATGGCTGTCTGTATAAGTATAGCTTCTGTATTT
TCAGGAGAATACCAATCTGGTGCTGATTCAGTAGTATTGACTTCTAAATATGGAAAAACA
AAAGTTATAACAGCTAAAATAATAAGTTCCTTCTTATTTGGAACGATTATCTTTGTAATA
AATACAATTGTGTCTATTGGTATACTTCTTTTATCTTTTGGAATTGATGGATGGAATTTA
CCATTACAACTTACAACCAGTTCAATTCCATACCCATATACATTTTTACAGGCAATATTA
CTAAGTGTGTTAATTATTTATATGATATTAATACTATTAATTAGTTTTACACTTTTATTA
TCATCTTATATGAAATCACCTTTTCCAGTTTTAATTACAAATATAATATTGTTATTTGTA
CCAATATTTTTCAAATACAGTGAAACAAATAAATTGTACAATCAGATTCTCAGAATTTTA
CCATCAAATGCTATTTCATTTTCATTTACTGATTATATAGATTATAAATTTGGTAATTTA
ATAGTAACTTTACCTACAATGATTATTTTTACATGCTTGGTGCTTACAGTTGTTTTTTTA
CCTTTTGTTAAAAATAATTTTAAAAAACATCAAGTTAACTAA
>Cdif_630_PROKKA_02079 group_3103
ATGTTTAAAAAAATAGTCGCAATAGCAAGCTCTATCATTGTAAGTACAATATGTCTAACT
GGATGTGATTTTAACTCTAATGACAAAAAAGGTGAATCTTCTTCGTCTAAAAATCTGGAT
AAAGTAACTATAGCAGAAGTTACTCACTCTGTTTTTTATGCTCCACAGTATGCTGCTATT
ACGAAAGGATTCTTTGAAGATGAAGGTATAAAGATTGACCTTATAAATACCCAAGGTGCA
GATAAAACTATGGCAGCTTTGATTTCAGGTGAAGCAAACGTAGGTTTAATGGGTCCTGAA
GCATCTATATATGTATATAATCAAAACAAAAACGATTATGCAGTGAACTTTGCTCAATTG
ACAAAAAGAGATGGTAGTTTTCTAGTTGCTAGGAAAAAAATGCCTAATTTCTCTTACAAT
GATTTAAAAGGAACAGAAATATTAGGTGGTAGAAAAGGTGGAGTTCCACTAATGACTTTT
GAATATGTTCTAAAAGAAAAAGGTCTTACTATTGGAGAAAATCTAAAAGCAGGCAATGTT
AATGTAAGAACTGATGTACAAAAATCAGTATGA
>Cdif_630_PROKKA_02080 bioC
ATGAAACAAAATAAATATGATGATGATAGATTTTTTAATAAATACAGTAAAATGGAACGT
TCTACAAATGGATTAGCAGGTGCTGGAGAATGGCATGTTTTAAAAAAAATGTTACCTGAT
TTTAAAGGAAAAAGAGTTTTAGATTTAGGATGTGGATTTGGATGGCATTGTCAATATGCA
GTTGAGAATGGAGCAATTTCTGCTGTTGGAGTTGATATTTCAGAAAAAATGTTAAAAGAA
GCTAGAAACAAAACGCAACTTGATAATATAAATTACATATGTATGCCTATTGAAGATATT
AATTTTCCAAAAGATAGTTTTGATGTAGTTATTAGTTCCTTGGCATTTCATTATATTCAA
TCATTTGAAGATATATGTAAGAATATAAGTAATTGTCTTTCAAATAAAGGTAATTTTGTA
TTTTCTGTTGAACATCCTATATTTACTGCATATGGAAGTCAAGAGTGGTACTGTGATAAA
GATGGCACTAATCTACACTGGCCAGTAGATGGATATTTTGAAGAAGGAATACGTAAGTCA
AATTTTCTAGGAGAAGAGGTTATAAAATATCATAAAACATTAACAACTTATTTAAATACG
TTAATGAAAACAGGATTTGAAATATTAGAAATTATTGAACCTCAACCAGAAGAAAAACTG
TTAGATACAATTCCTGATATGAAAGATGAGCTACGTAGACCTATGATGTTACTTGTATCT
GCAAAAAAAAGATAA
>Cdif_630_PROKKA_02081 proX_1
ATGAACAATCAACAACAGGAAGTATATAAAAAATTAGATGAGTTAAGCATACCTTATGAG
GCTGTAAATCATCCACCAGTTTATACAATTGAAGAAATGGAAGAATTAAAAACATTACAT
ATGGAATTTGTTGTAAAAAACCTATTTCTTCGTGATGCTAAAGGAAAAGAACATTTTTTA
GTTGTATTAGGTAAAGACAAAAAAGCAGATTTAAAAGATATTCGTCAACAAATTGATAGT
AAACCTCTTAGTTTTGCATCAGAAGAAAGACTTCAAAAATACTTGAAACTTACTAAAGGA
GCTGTGACTCCTTTTGGTATATTAAATGATAAAGAGGCTGTTGTAAAAGTTGTATTTGAT
AAGGATTTATTAAAAATGGATAAAATAGGTATACATCCAAATGATAATACTGCTACTGTA
TTTTTAAAATTTGAAGATATGAAAAAGCTTATAGAAGAAAATGGAAACGAAATATACTAC
GTAGAAGTATAA
>Cdif_630_PROKKA_02082 group_4934
ATGTCTACAGACAAAGTTGTTGGAATCATAGATGAAGAAACGGCAGAACTTGCAGGAATT
GAATATACTGGTAAAATTTATGCTTCTTCTGGTGTTATAAAACATATAAAGAAAAAACAT
AGATGTCAACTGAGTAAGGATATTTTTAATGATATAATAGATACTATAAAAATGGTATTA
AAGTCACCTGAATATATAGGAAGTCATCCTAAAAAACCTGGAAAAAGTGTGGAGTTTATA
AAAAAAATTGATGATTATATTTTAGTAGCTACAGAATTAGATACAAAAAAAGGATATTTA
TATGTATCTTCAATGTATGCTATAAAAGAAGCAAAATTAGAAAGTAGAGTAAACAGTGGA
AGAGTAAAACAATATGATGGTTAA
>Cdif_630_PROKKA_02083 group_6127
ATGAATCTATCGAAGAAAATAGAAGATAAAAGAAAAGCTAAACAGAGAGCTGAAAAAGTT
AAGAAAGCTAAAATTGCTACAGCTGGTGTGGTATTAGGAGCTGTTACTGGTGCAGTGAGT
GGAGTACTTTTGGCTCCTAAATCTGGAAAAGAAACAAGAGAGGATATAAAAGATGCTTCA
CAACAAATTGCTGAAAAGATAAATATGAAAACTGTAGATGTAAAAGGCAAAGTATCTGAG
AAGCTAGAGGATAAAAAAGGAAACTTTATAGAATCAAAGAAAAAAATAAAAAAATATATA
GATAACAAAAAGAGTGTTGAAAATTCTAGTGAGGAAGATAAAATAATAGATATAGTTGAA
CCAGTTAGTGTTACTGAGGAATAA
>Cdif_630_PROKKA_02084 group_4935
ATGGACAATACAATAACGATTAACATAAGTATAATATATGTATTATTAGCTATACTTGCT
TGTATTGCTTTAGTTTATTTAATTATTGTACTTGTTAAACTACATAAGATTTTAAATAAT
GTTGGAACTATGTTAAATGAAAATACTCAAAATATAAATACAACTTTAAATAATCTTCCT
AATGTTGTAGAAACTTTTGGAGAAGTAGGAGAAAATATGAAAGATGTAACAGAAGTAGTT
ACTGAAGTTACAGCAGATTTTCTTGTTACTAAAGACAGTGTCAAATCAAATATGGATGTT
ATAGTTGATATATTGACTATAATTAAAAACATTTTTCTAGATAAAAAATAA
>Cdif_630_PROKKA_02085 group_2596
ATGATAAGAACAAAAGTTGTAGAGTTGATAGCAACAGTATGCAGAGAAAACAAACCACAT
AAATGGGTTGATGAAAATTATACTCCTTATGATAAAAGTGGTAAAGTTGAATTAATGTCA
ATAGAAGATTTAAATGAATTAATATCAAGCAGTGGAAGAGCAGATTTTCTTTATAGCAGT
AGATTACAAAAGCTTCTAAATGAGGTTTATATAAATCAAAGTAGAGCATCTTATATATCA
GGTTGTGGATTATTTTGGAGTTCGTATTGGGATATACTTGAAGAAAAATTTGAAGAATGG
CTATATAATTCTTATATCTTTTTTGATGAAGATGATGAATATTTAGAAGGAATGGAAGAT
TTTGAGCTTGAATGTAAAGATGTTCTTATGGATGTAATTGAAACAACAAGCATAGATATA
TATCTTCAAATGATAAAGAGGAATATTACCAATTATTAA
>Cdif_630_PROKKA_02086 group_88
TTGAAAGTAGTAATAATACCAGGGCACACTTTAATTGGAAAAGGTACAGGAGCTGTTGGG
TATATAAACGAAAGCAAAGAAACAAGAATACTGAATGACTTAATTGTTAAATGGCTTAAA
ATAGGTGGAGCTACTGTTTATACAGGAAGAGTTGATGAATCAAGTAATCATTTAGCAGAC
CAATGTGCTATAGCAAATAAACAGGAAACTGATTTGGCTGTTCAGATTCATTTTAATTCA
AATGCTACAACTTCAACTCCAGTAGGGACAGAAACAATATATAAGACTAATAATGGCAAA
ACCTATGCAGAAAGAGTGAATACTAGGTTAGCTACAGTATTCAAAGATAGGGGTGCAAAG
TCTGATGTTAGAGGTCTTTATTGGCTTAATCATACTATTGCACCAGCAATATTAATAGAA
GTATGTTTTGTAGATAGTAAAGCAGATACAGATTATTATGTTAATAATAAAGATAAAGTT
GCTAAATTGATAGCAGAAGGTATACTAAACAAATCTATATCAAATTCTCAAGGGGGAGGG
GAAAATAAAGTGTATGAAAATGTAATCGTTTATACAGGTGATGCTGATAAAGTGGCTGCT
CAGATTTTACATTGGCAATTGAAAGATTCTTTAATAATTGAGGCGTCTAGTTATAAGCAA
GGTTTAGGTAAAAAGGTTTATGTTGTAGGTGGAGAAGCTAATAAACTTGTAAAAGGTGAT
GTAGTAATAAATGGTGCTGATAGATATGAAACTGTTAAATTAGCATTACAAGAAATAGAT
AAATTATAA
>Cdif_630_PROKKA_02087 tadA_3
TTGAATAAAAAACTTGAAAATAGATGCTCATGGCAAGAATATTTTATGAGACTGTGCGAA
ACAGTAGCTGAAAGAGGAACTTGTGATAGAGCTTATGTAGGAGCTATAATTGTCAATTCA
GAAAACAGAATAGTGTCTACTGGATATAATGGTAGTATTTCTGGAGATAAGCATTGTAGT
GAAGTTGGTCATGAAATGAGAGATGGACATTGTATTAGAACCATTCACGCTGAACAAAAT
GCCCTTTATTATTGTGCAAAAGAAGGTATTTCAGTTAAAGATTGCTCTATTTATGTAACT
CACTTTCCTTGCTTAAATTGTACTAAGGCTATAATTCAAGCTGGAATTAAACATATATAT
TATAGAACTGGATATAGAATAGATGAATATGCTATAAAATTATTGCAATCAAGTAATGTC
TTATATACAAAATTATAA
>Cdif_630_PROKKA_02088 group_2597
ATGGGAATATTAGAAGGCGCTGCAATGATAAGAGAGATTGCAATTAAAATAGCTAAAGAA
AAAGGTATTACAGAACAAAAGGCATGGCCCGAAGCTGTAAAAGAATTTAAAGAAAAATAT
GAACTTGTATTATAA
>Cdif_630_PROKKA_02089 group_1803
ATGTTAAGCGAAAACATTAAAACAATCAGGAAGTCAAAAGGACTTTCACAACAAGAACTT
GCTATAAAACTGAATGTAGTGCGACAAACAATATCTAAATGGGAACAAGGACTGTCGGTT
CCCGATTCTGATATGTTGATTTCCATATCAGAGGTGCTTGAAACGCCCGTAAGCACTTTA
CTTGGAGAAACTATTGTTGAGTCGGAAGTTGATAACTTAAAAGTGATTTCTGAAAAATTA
GAGATTATAAACTTGCAACTTGCACAAAGAAAAAACATGAGAAGAAAAATGTTTCATTGG
TTATTTATTTTATTATGTGCAGTCATATTAATAGTTTTTGTGGTCTTAGGGAGACTAAAT
AGTCCTTACTTGGATTGGAATTATACCGACCCTGAAACCGCTGTTTTTGGAGTAGCTTTT
CATGCTTTTGAGTGGCTATTTGTCAGATTAGTACCGATTGTCCTTATAGGAGCAATTATT
GGAATCTTTTTGACACGTAAGAAAATATGA
>Cdif_630_PROKKA_02090 group_2225
ATGGACTTTGAAATTGATATAATTGGGAAATTTTTAAGATTCAATCCTGTTCAAAATACA
AATCTATCTTATGGGGGAAACTTTATTGGTATTCTATCTAATTTATGGGTATTGGTATTG
TTTAACATTTTAGTTATATTAGTTATTATATCTGGATATGCTTTTTATAAATCAAAAAAT
GAACAAACAAGCTATTCAGTAAAAGTAATTATGTCTTGTGGACTTGCTGGTACAATATGT
AGCTTGATAGATAAATTATTTTGGGGAGGAAGTTTAGATTTTTTGCAGATACCAAGCTTT
TTTATTTTCGACTTAAAAGACTGCTACCTTACTGTTGCAGAAATAATATTTGTTGTCATA
GGAATTTTGCATAATAGAGAAATATCAATGAAAGAATACATATATTTTTGCTATCGTCAG
TTTAAAAGATAA
>Cdif_630_PROKKA_02091 group_9717
ATGAGGCTTAATAAAAGATCTGAAGGATATATAAACTATGTTAAAGGTGTAAAAAGAGAA
AAAAGAAATGTATTATTCTACCAGCTATTAATTTTAATTGGTTTTATTGTAATCTGGGAA
CTTTTAGCTTACTTAAATGTTATAAATACATTTCTATTTAGCAAACCAAGTGATATTTAC
AATTTATTTATTCAATATGCATTTAGTGGTCAATTATTTAAACATATTGGAATATCTGTA
TATGAAACTGTTCTTGGTCTTGTTATAGGTACTGTATTAGGTATTTTGGTAGCAATTGCT
CTTTGGTGGTCAGAAAAATTATCAAAAATATTAGACCCATTTTTGGTAGTTTTAAATGCT
CTTCCTAAGACTGCTTTAGCTCCTATAATTATAGTTTGGGTAGGTGCTGGAATAGAAGGA
ATCGTCGTAACAGCTGTAACGATTTCTGTTGTTGTTACTATACTTTCAGCTTATAATTAT
TTTATGAATATAGATGAAGAAAAAATTAAGATGTTAAAAAGCTTTGGGGCTACTAAATCT
CAAATATTATTTAAACTCATATTACCTGCAAACACAGGAAATTTAATAAATTTAACTAAA
ATTAATATTGGTATGGCATGGGTAGGTGTAATAGTTGGAGAATTTTTAGTTTCAAGATAT
GGAATAGGCTACTTGATAGTATATGGTTCTCAAGTATTTAAATTAGATTTAGTAATGATG
GGAGTATTTGTATTGGCTATCTGTGCTTGGGCAATGTACGCTGTAGTTAATATTATAGAA
AAAATATACAATTCCAGATAA
>Cdif_630_PROKKA_02092 hin_1
TTGAAAGCTGCAATTTATTCAAGAAAATCAAGATTTACTGGAAAAGGTGATTCTATAGAA
AATCAAATACAATTATGTATTGATTATGCAAAGTCTATTGGTGTAAAAGATTTTTTGATA
TATGAAGATGAGGGATTTAGTGGTAGCAATATAGATAGACCACAATTTAAGAAAATGATG
CAGGATGCCAAAGATAAGAAATTTAGTTACCTAGTTTGTTATAGATTAGATAGGATATCG
AGAAATGTATCTGACTTCTCTACTTTAATAGAAAAATTAAATGAACTAAACATATCATTT
ATATCTATCAAAGAACAATTTGATACTTCAACTCCAATGGGAAGAGCTATGATGTTTATA
TCAAGTGTATTTGCTCAATTAGAAAGAGAAACAATAGCAGAACGTATAAAAGACAATATG
TATGAATTAGCCCGTAGTGGTAGATGGCTTGGAGGCAATACACCTCATGGATTCAACAGT
GAAAAAATCACATTCTTAGATGAAAATCTAAAAGAAAGAAGTATGTATAAGCTTCAAGTA
AATGATGAACAAATGGAGATTGTAAAGCTAATATACAATAAATATTTAGAACTTAGGTCC
TTATCTAAGTTATATAAATATGTCTATAATAATGGAATAAGGGGTCCTCGTGGTGGTAAA
TTTGACCCTAGTTCTTTATCTAGAATACTTAGAAATCCAGCATATGTAAAAGCTAATGAT
GAAATTTTAGATTACCTTAAAAATAGTGGTATGGATGTTGTAGGTACTCCAGATAGAAAA
TGTGGAATCCTTACTTATGCTAAAAATACATCTAACTCAATAGCAGCAATTGCAAAACAC
CATGGAGTCATAGAACCTGAAATATGGCTTGAAGTACAAAATCAATTAGATAAAAATCGT
GATAAAACTCCAAGGATATCAACTGGAAAAACTGCTCTTTTATCTGGTCTTATAAAATGT
GGTAAATGTGGTTCTAATATGAGAATTACCTATAAAGGCAAAAAAACTGACAAGGATTTA
AAGTATTATTATATTTGTGGTACTAAAAAAACACTTGGGTCTGATAGTTGCAACTGTAAA
AATCTTAATGGTCCATTAGTTGAAAGTTTAGTTATAGATAAAATTAAGAATTGTAAAGAA
GAGTCTATTATAAGTGCATTCAATAGTAATAACATTAAGACTGATAATGTTTTTAATATT
TTTAAATCTGAGACTAATTTACTTAAAAATCAAATTTTAGATAAGGAAAGACTTATTAAA
AATTTAGTTATAGAGCTTGCAAAAAATACTGGTAGTACTGCTTCTGATTATATAGTTTCC
CAGATTGAGAGCCTAAATAATGAGATTAGTATTTTAAAGGATAAGATTAATACTTTGGAA
TCTGGTAACATCAATATTAGTAGTGACAGTATTAATATTGATATTATTGTTAGTAATTTG
AAGAGATTTAATGATGAAGTTGATAATGCCAGTTTAGATGATAAGAGATTGTTATTATCT
ACTATTATTAATAGTATCGTTTGGGATAGCAGTTTAGGAAATCTTAATATTGTTTATATG
GGTGCTGAAGTGGATAATTCTGTTTCTTTAAGCAATTAG
>Cdif_630_PROKKA_02093 group_2599
ATGGAAATCAATGTTATAGAAATTTTCCCTAAAGATAAAGCTAAACTTAATAAAATAGAA
ATGGATAAAGCTAGTTGGTTTGTAAATATAATAAGTAAAAAATATCCTAAAGAAGCTTTA
AATGAAGCATTTAGTACTTTAGAAAAAGAATTAAATATAAGTAAAGCTAATACATAA
>Cdif_630_PROKKA_02094 mdh_1
TTGAATAACTTTGAGATTAAAACTAGAATAAAATTTGGAGAAGGCTCACTAAAAGCTTTG
CAAGAATTAAAAAACAAAAATGTACTAATAATAACAGACCCTTTTATGGTGAAATCAAAA
ACAATAGATAAAATAACACCTAATTTAATAAACTCAACATATCAAGTTTTTGAAGAAATA
GTACCAGACCCACCAATAGAAGTAGTAGTAGCAGGAATAGAAGCATTTAAATCTATAAAT
CCAGACGTAATAATAGCATTAGGTGGTGGTTCTGCAATAGATGCAGCAAAATCTATAATG
GACTTTTCTAAAAAAATATTAAAAATTAACGAAGTAGAGTTTATAGCAATACCAACAACA
AGTGGAACAGGTTCAGAAGTAACATCATTTGCTGTAATAACAGATAGTCAAAAAAAATGT
AAGTATCCATTAGTGAGTGATGATTTACTTCCAGATATGGCAATACTAGACCCAGAGCTT
GTAAAAACTGTACCAAATTTTATAACAGCAGATACAGGGATGGATGTATTGACACATGCT
ATAGAAGCTTACGTATCTACAAATTCTAATGACTTTTCAGATGCACTAGCTGAAAAAGCT
ATAAAGTTAGTATTTAAATACTTAATAAAAGCATATAAAGATGGAAATGACATAGAAGCT
AGAGAAAAAATGCACAATGCATCTTGTTTAGCAGGTATGGCATTTAACCAAGCATCACTT
GGCATAAATCATTCTATTGCACATGTATTAGGTGGAAAATTCCATATACCACATGGAAGA
ACAAACTCTATATTACTTCCTCATGTAATAGAATATAATTCATCAATAGTAGGATATACT
AACACAACTTACTCTGATACAGCTAAAAAATATGCACAAATAGCAGAATTAGTAGGACTT
GGGAGTGCTAATATAAGAATATCTGTTAGAAATTTAGTAAATGAAATAAAGAAACTACAA
AAAGAAATGAATATGCCAACTAAATTGACACAATGCAAATTAAGTTTAGAAGATATAACT
AATGAAGAAAGAGAAATAGCAAAACTTGCTATAAAAGATACTTGTACATTAACTAATCCT
AAGGTACCAACTGAAGATGATATAATAAACATATTAAAGAACATTAAATAA
>Cdif_630_PROKKA_02095 pduU
TTGACTGAAGAATCTAAGCAAAGAGTTATTCAAGAATATGTTCCTGGAAAACAGGTTACA
TTAGCACATATCATAGCTAACCCTAATGAAGACATATATAAGAAGTTAGGATTAGTACTT
GATAAAAAAGATGCAATAGGAATACTTACAATAACACCAAGTGAAGCGTCAATAATAGCA
GCAGATGTTGCTACAAAGGCTTCAAATGTATCTTTAGGTTTTATAGATAGATTTAGTGGT
TCAGTAGTAATATCAGGTGATGTAAGTTCTGTAGAATCAGCGTTAAATGATGTTTTAGAA
GTCTTAGGAAATATGTTAAACTTCTCATCTACAAAAATCACAAGGACATAA
>Cdif_630_PROKKA_02096 pduV
ATGAAGAATATAATATTTATGGGAAAGACAGGTAGTGGTAAAACTACCTTATGTCAAAAA
CTAGACCAGTTAGAATTAAAGTATAAAAAAACTCAATCAGTGGAACTTTATAATAATGCA
ATAGACACTCCTGGTGAGTATATGGAAAATAGAAACCTATATAATGCCTTAATAACAACA
TCAGCAGATGCTAAAATTATAGCAATAGTGTATGATGCCACACAAGAAGAAAATTATATA
GCACCAGGTTTTGCCAGTATGTTTTGCAAAGACGTAATAGGAATTATAACTAAAATAAAT
AAAGCTACTGAAAACGAAGTCAATATAGCTTATGAAAGACTATCACTAGCAGGAGCAAGT
CAAATCTTTAAAATAGACACAGTTGATAATATTGGACTTGAAAAATTATTTAAATATCTA
GAAAAATATAGATGA
>Cdif_630_PROKKA_02097 pdtaR
ATGGGGAAAAAAATACTATTGGTTGATGATGAACCACTGTTAAGGATGGATACAAAAGAT
ATATTAGAAAGTCATGGCTATGAAATAATAGGCGAAGCAAGTGATGGATTTGAAGCTGTT
GAAATGTGTAAAAAACACAAACCTGATTTAGTTATAATGGATATAGAGATGCCAATACTT
GATGGTATAAAGGCAGGCAAAATAATATGTAAAGAAAATCTAGCTGGTGGAGTACTTTTA
TTAACTTCATTTGAAGATAAAGAATACGTAGAAAAGGCTAAAAGTATAGGTGCTTATGGA
TATTTAGTAAAAACAGCAAGTGAAAAATCACTTATCCCAACCATAGAAATGTGTTTAAAT
AAGGTAAATGAATTTGAAAAAATGAAAAAAGATTTAGAAAAAGTAAATTCTAAATTGAAT
GAAAGAAAATTAGTAGAAAGAGCAAAAGGTATACTTATAAGAGAGTTTAAGATTTCTGAG
GATGAAGCATACACTAGAATAAGAAAATTAAGTATGGATAAAAGAACTACAATGATGGAA
ATTGCCAAAATGATTATAATAGGATACGATGACTAA
>Cdif_630_PROKKA_02098 pdtaS
ATGACTAATACGATAAAAAAAATATCAACTGCACAAACATACTTAAATAATAACGAAATT
GAAAAAATTATAGAAGTATCAAAATCCTTAGATTTAATGGCTTCTTTTTATGAAGCTGAT
GTTTTTATAGATGTACTAAGTAAATTTGATGATGAAGCAATTGTTGTGGCACATGGTAGA
CCTAAAGAAAAGTCAATGTACTGTGAAAATGTTATAGGTAAAAAGGCTTTAATTGAAAAT
GAACCAGGAGTTATAAAGTGCTTAAAAACAGGAGAAAGAGTAAGAGATATTAAAGCTTTA
ACACAGGAATATAAACTGGTCAAACAAAATATTCAGCCAATAACACTAGATGACAAAGTT
TTAGCAGTACTAATAGTTGAAAAAGATATAAGTAGTGAAGTTAAGAATGAGTTTAATGCT
AGTGAAGACGAAGAAAATAAAAATTTACATCAGTTTATAAAACTTATAGGAAATAATGAC
TTTTTAGTTGATAATTTAAATTCAGCCATATTAATATTTGATAAAAATGGAAAATTAAAA
ATTAAAAATCGTATTGCAACTGAGATATACAAAAATCTTGGGTTTGGATATGATATACAA
GATATGCATTACAATGATTTAGATATAGAAACCAACACCTTTGAAAATATATTAATGGAT
GAAAATTATGATGAGACAAATGAAGTTTCAATAGGTAATATGTTTTTTAAAATAAAGACC
ATATACATCAAAGATGATGAATTTAAGGTTTGCAAAATAGTACAAGATATAAGTGATTTA
AAGAGAAAAGAAGAAGAATTAGTTTTGAAAACAGTGGCTATAAGAGAAGCTCATCATAGA
GTAAAAAATAATCTTCATACAGTAATATCTATAATAAAAAAACAAAGTAGATTATCTCAA
AATGATGAAGTAAAGCAGTGTTTAGATAACATAATAAATAGGGTATTTGCAATACTTTCG
ACTCATTATTTACTATCTAAAGAAGTTGATAATAATATATCTATACGAGAAGGTATCAAT
TTATTAGTGTCAAATATTCAAGGTGGCTATTTATTTAGTAAGGATATAGATATACGTATA
ACTGGTGAAGATTTTAAAATTAGTGGAGAAAAAGCAACAGCAATACTTTTGGTTATAAAT
GAAATACTACAAAATTGTTATGACCATGCATTTTCGGATAGAGAACATGGTACTATACAA
ATATTAATAAATAAAGATAACGACTATAGAAATATTGCTATTATAGATGATGGAATTGGA
TTTGATAGTAATAATATAAATAAAAATAGCTTAGGGACATATATAATAGATAGTTATATA
ACACAGATGTTAAAAGGAAATATAGAGAGAAAAAGTAGTGAGAATGGTACAGAAGTATTA
ATTACTATACCTACACAAATTAATATTTAA
>Cdif_630_PROKKA_02099 group_4939
ATGAGAGAAGAGTTATTAAGTGTTGGTATTGACATTGGAACAAGTACTACTCAGTTAATT
TTTTCTAAATTAATAGTAGAAAATACTGAATCAAATTTTTCGGTACCTAGAATAAGTATA
GTAGACAAAGAAATTATTTATAAAAGCAAAGTTTATTTCACCCCTCTTATTTCAAATAAT
GAAATAAATGGTCAACAAATAAAAGATATAGTTGAAAATGAATATAAAAAAGCAAATATA
TCTAAAGAAGATATACATACAGGAGCAGTAATAATAACTGGTGAAACAGCTAGAAAAGAA
AATGCAAATGATGTACTTCATACTTTGAGTGGATTTGCTGGGGACTTCGTTGTTGCAACA
GCAGGACCTGATTTAGAAAGTATAATATCAGGAAAAGGAGCTGGAGCTCATATTTATTCA
AAAGAACATTCAACTACAATTGTAAATATAGACATAGGTGGGGGAACTAGTAACATAGCC
TCATTTAAAAGGGGAGAAGTAACCGATACTGGGTGTTTGGATATAGGTGGAAGGCTTGTA
AAGATAGATAAAATAAGTAAAAAAATAACTTATATATCACCTAAAATAGATAAAATCATA
AAAGATAATAATTTAAATCTTCAAGTAGGTACAATGGCTACTGTAGAAAATACAAAGCCA
ATAGTGGATATAATGGTTGACTTATTAATGGAAAGCATAGGACTAAGGAAACAGACACCT
TTGTTTGATTTTATAATAACCAATAAATCAATAAGTATAGATGAAAATATTAAAAATGTT
TCATTCTCTGGTGGAGTAGCTGATTATATTTACTATGATGGAGAAATAAAAGATTATTTT
GAATATGGTGACTTGGGAATTTTACTTGGGCAAGCAATAAAAAATTGTGAATACCTTAAA
AAAGTAAATGTAGTTAAATCTATGGAAACAATAAGAGCCACAGTGGTTGGAGCAGGTTCT
CATACTACTGAAGTAAGTGGAAGTACAATAACTTACACTAGCGAAAAGTTTCCACTTAAG
AACTTGCCAGTTTTAAAATTATCAATTGATGAAGAAACAGGTACTTCAAAACAAATCAGT
GAAGCTATAAAAAATAAACTTAATTGGTTTAAACTAGAAAATGATTTACAGAAAGTTGCT
ATAGCCATGATAGGAAAGAAAAATCCAACCTTTTTAGATATACAAGCGTATGCTAAAGGG
TTTGTAGATGGAATGCAACAAATCATAGAAAATGATTTACCTTTTATAGTAATTGTTGAA
AATGATATGGCAAAAGTGTTAGGTCAAGCAATATATGCATTATTAAATTATGAAAAAGAA
ATTGTTTGTATAGACAGTGTCAAGGTTGAAAATGGAGACTATATCGATATTGGAAAACCT
ATAGTTGAAGGTAAAGTTTTACCTGTGGTAATAAAAACATTAGTTTTTAATTAA
>Cdif_630_PROKKA_02100 eutB
ATGATTTTAAATACAAAATTATTTGGACGTACTTATCAGTTTAAAGGCTTATATGATGTA
ATGGCTAAAGCTAATGAAGAAAAATCAGGAGATAAATTAGCAGGTCTTGCAGCAGAATCA
GCTGAAGAAAGAATAGCAGCAAAAGTTGTTTTATCACACATAAAATTGGAGGATATAAGA
AATAATCCTGCAGTGGCATATGAAGAAGATGAAGTAACAAGAATAATACAAGATGCTGTA
AATGAAAAAGTTTATGAAGAAATAAAAAATTGGACAGTCTCTGAACTTAGAGAATGGCTA
TTGGATTCAAATACTACAAGTCTTGATATAAGAAGAATATCAAGAGGATTAACTTCTGAA
ATGATAGCAGCAGTTGCAAAATTAATGTCAAATATGGACTTAGTTTATGCAGCTAAAAAG
ATAAAGGTTACTGCTCACTGTAATACAACTATAGGAGAACAAGGAACATTATCAGCAAGA
CTTCAACCTAATCATCCAACAGACGACCCAGATGGAATACTTGCATCACTTCTTGAAGGT
TTAACTTTTGGTATAGGAGATGCAGTACTTGGATTAAATCCAGTTGACGACTCTGTTGAG
AGTGTTACTAAAGTATTAAAAAGATTTGAAGAAGTAAAACAAAAATATCAAATACCAACT
CAAACATGTGTATTGGCACACGTTACTACACAAATGGAAGCAATAAGAAATGGTGCTCCT
GCAGATTTAATATTCCAATCTATAGCAGGTTCTGAAAAAGGAAATGAAGCATTTGGATTT
AATGGCGACACTATAGAAGAAGCTAGACAGTTAGCCTTAAAACACGGTACAGCTACAGGA
CCTAACGTTATGTATTTTGAAACTGGACAAGGTTCAGAATTATCTTCAGAAGCACATCAT
GGAATAGACCAAGTTACTATGGAAGCTAGATGCTATGGATTTGCTAAAAAGTATGAACCA
TTCTTAGTAAATACAGTTGTTGGGTTTATAGGACCTGAGTACTTATATGATGCTAGAGAA
GTTGTAAGAGCAGGACTTGAAGACCACTTTATGGGTAAACTACATGGCTTACCAATGGGT
GTTGATGTTTGTTACACTAACCATATGAAGGCTGACCAAAATGATATGGAAAACTTAGCC
ATACTATTAACAACAGCAGGATGTACGTATTTTATGGGAATACCTCATGGAGATGATGTT
ATGCTTAACTATCAAACAACAGGATACCATGAAACAGCATCACTTAGAGAAATGTTTGGA
CTAACAGCAATAAAAGAATTTGATGCTTGGATGGAAAAAATGGGATTCTCTAAAGATGGT
AAGTTAACAGAGTTGGCGGGAGACGCATCTATATTATTAGGATAG
>Cdif_630_PROKKA_02101 eutC
ATGAATGAGAAGGATTTAAAAGCATTGGTAGAACAATTAGTTGGACAAATGGTTGGAGAA
TTAGATACTAATGTTGTGTCTGAGACTGTTAAAAAGGCAACTGAAGTTGTAGTAGACAAC
AATGCTTGTATAGATGATATAACAGAAGTTGATATAAGAAAGCAATTACTAGTAAAAAAT
CCTAAGGATGCAGAAGCTTATTTAGATATGAAAGCAAAAACACCTGCAAGATTAGGTATA
GGAAGAGCTGGTACTAGATATAAAACAGAAACAGTTTTAAGATTTAGAGCAGACCATGCT
GCTGCACAAGATGCTGTATTCTCTTATGTAGATGAAGAATTTATAAAAGAAAATAATATG
TTTGCAGTGGAAACTTTATGTAAAGATAAAGATGAATACTTAACAAGACCAGATTTGGGA
AGAAAATTTTCTCCAGAAACTATAAATAATATAAAATCTAAATTTGGTACAAATCAAAAG
GTTTTAATATTAGTTGGAGATGGGCTTAGCTCAGCTGCAATAGAGGCAAATTTAAAAGAC
TGTGTGCCAGCTATAAAACAGGGTCTAAAAATGTATGGTATAGATTCAAGTGAAATTTTA
TTTGTTAAACATTGTAGAGTTGGTGCTATGGACCACTTAGGTGAAGAATTAGGTTGTGAA
GTTATATGTATGTTGGTTGGAGAAAGACCAGGATTAGTTACTGCTGAATCAATGTCAGCA
TATATAGCTTATAAGCCATATATAGGAATGGCAGAAGCAAAAAGAACAGTTATATCAAAT
ATTCACAAAGGTGGAACAACTGCAGTTGAAGCAGGTGCTCATATAGCTGAACTTATAAAA
ACTATGTTAGATAAAAAAGCTTCAGGAATAGACCTTAAATAA
>Cdif_630_PROKKA_02102 eutL
ATGAAAAATGATGTAATTCGTCCTAATATACTAGGAATTAAAATAATTTCAAATATAAGT
CCAGAAATGGCACAAAAACTAGAATTAAAATCACATCACAAAAGCTTAGGTTTAATAACT
GCAGACTGTGATGATGTTACGTATACAGCTCTTGACGAAGCAACTAAAGCTTCAGAAGTT
GATGTTGTATATGCAAAATCAATGTATGCAGGTGCTGCAAATGCTTCAACAAAACTTGCT
GGTGAAGTATTAGGAATAATAGCAGGTCCAAGCCCAGCAGAAGTAAGAAGTGGTCTAAAT
GCAGTAGTTGATTTTCTAGAGTATGGAGCAACTTTTATAAGTGCAAATGATGATGATTCA
ATAGCATACTATGCTCACTGCGTATCAAGAACAGGTACATACCTTTCAGAGGTAGCAGGA
ATAAGAGAAGGTGAAGCATTAGCTTATTTAGTAGCACCACCCCTTGAAGCAATGTATGCA
CTAGATGCAGCAATGAAAGCTGCAGATGTTAAGATGTGTGAATTATTTGCACCTCCAACT
GAAACAAACTTTGGTGGAGCATTACTTACAGGTTCTCAATCGGCTTGTAAAGCAGCATGT
GATGCATTTGCAGAAGCAGTAAAATCAGTTGCAGACAATCCAACAGGATTTTAA
>Cdif_630_PROKKA_02103 pduA_1
ATGGATGCTATAGGCTTAATAGAAGTAATAGGATATGTTGCTGCAATAGAAGCTTCTGAT
GCTTGTTTAAAATCTGCAAATGTTAATATTGTAAGAGTTGATAAGGTTGGGGCAGGTATT
GTTACTTTAACAATATGTGGAGATGTCGGTGCTGTAAAAGCTGCTTTAGAAGCAGGTGAA
ATAGCAGCTTCCAGAGTTGGTACATTAAGAACATCACATATTATACCAAGAATCCATAAT
GAAGTAACAAATGCTTTATTCAAAACTAAAGAACCTAAAGTCTGTGAAGTTTCAGAAGAT
AAAGAAAAAAACTTTGAGATTACATTGGAAATAACTGATAATGTATCGAAAAATTTATCA
GAAAAAGAAAATGTAATTTTAGATGTCAATGAAAATAGCGGAAATACTGAAAATTTATAT
AGTGATATAGATAAAACAAACAAAAAAATTGAAACAGTTGATGATAGTTTAACAGAAGCT
AATGAGGAAAAAATAGAAAACACTAATGATAAAGAAGTATTGGAACAAGTTAAAATAGAA
AATTCCGATTTTGATAGAGATGACCTATCAAAGAACAGTGTAAAAAAACTTAAAGCTATG
GCTAAGAAATTAGATTCTTCAATAACTTATAAAGATTTAAATGTTCTTAAAAAAGAAGAA
TTAATAAACTTAGTTAAAAAGCTTAGTAGAAGGGATAGATAG
>Cdif_630_PROKKA_02104 group_3870
ATGACACTTTTAGATAAAGATTTAGTATCTATACAAGAAGTAAGAACTCTTGTAAGAAGA
TCTAAAGTGGCTCAAGAGAAACTTTCTAAAATGAGTCAAGAGCAAATAGATAAAATAGTA
AAAGCTGTTGTAGATGCAGCATTTAATAATGCTACTAAATTAGCTAAAATGGCAAATGAA
GAAACTGGATTTGGAAAATGGGAAGATAAAGTAATTAAAAATACTTTTGCATCTATGGGA
GTTTATGAAACTTTAAAGAACACAAAAACTATTGGAATAATTGGTGAAGATAAGGAAGCC
AATACGATAGATATAGCTACACCAGTTGGAGTTGTGGCAGGTCTTATACCTTCAACAAAC
CCAACATCAACAGTAATATACAAAACTATAATATCTCTAAAAGCAGGAAATACTATAGTT
TTCTCTCCACATCCAAATGCAAAAAACTGCATACTTGAAACAGTTAATATAATAAGTGAT
GCTGCTATAAAGGCTGGAGCTCCAGAGGATTCAATATTATGTATAACTAATCCAAGTATA
GTTGGAACCAATGAATTGATGAAACATAAAGATACAAACTTAATACTAGCAACTGGAGGA
GAAGCAATGGTTAGAGCTGCTTACTCTTCAGGAACACCAGCTATTGGAGTTGGACCAGGA
AATGGACCAGCATTTATAGATAAATCAGCAAATGTTAAATTAGCAATCAAAAGAATAATA
GATTCTAAAACTTTTGATAATGGTGTTATATGTGCATCAGAACAATCTATAGTAATAGAA
AAATCTATGGAAGAAACTGTTTTAAAAGAGCTTAAAAATCAAGGTGCATATGTTTTAAAT
GAAGAGGAAAGTGAAAGATTAGCAAAATTCATATTAAGAGCTAATGGTACTATGAATCCA
CAAATAGTTGGTAAAAGTGTTGAGGTAATAGCAAATTTAGCAGACTTAACAAATGTACCT
AAAAATACAAAAGTTCTAGTTGCAAGAGAAAATAAAGTTGGTCACAATGTAGCCTATTCA
AGAGAAAAACTTACACCAATACTAGCGTTCTATGTTGAAGAAAATGTAGAAGCTATTATG
AACAGATGCAGAGAAATATTGTTAAATGAAGGTGCAGGTCATACATTCTCAATGCATGTA
AATGATGAAGAATTGGTAAAAAGATTTGCCCTTAATATGCCAGTATCAAGAATACTTGTG
AATACTCCTTCAGCACTTGGAGGAATAGGTGCATCAACAAACCTTGTACCAGCACTAACA
CTTGGTTGTGGTGCAATAGGTGGAAGTTCAACTTCAAACAATATAGGACCACTTGATTTA
ATAAATGTTAAAAGAGTAGCTTATGGAATCAAAGAAATAGAAGAACTTGGAAGAGATAAA
TCTCAAGTTGAAAAATCAATGTTTGACTCAATGGATAAAGAAGAATTAATAAATCTTCTT
GTTCAAAAACTATTCAAAGAACTAGCATAA
>Cdif_630_PROKKA_02105 pduA_2
ATGGCAAGTGCAAACGCATTAGGAATGATAGAAACTAAAGGATTAGTAGGAGCAATAGAA
GCAGCAGATGCAATGGTTAAAGCTGCAAATGTACAATTAGTAGGAAAAGAGCAAGTAGGT
GGAGGATTAGTTACTGTAATGGTAAGAGGAGATGTTGGAGCTGTTAAAGCTGCTACAGAT
GCAGGAGCTGCTGCTGCCGAGAGAGTTGGAGAACTAATATCAGTTCATGTTATACCAAGA
CCACACTTTGAAGTAGATGCTATATTACCAAAGGTATCAGCTGAGTAA
>Cdif_630_PROKKA_02106 group_3871
ATGGGTGTTTTAACAGAAAACGAAGTAAAAAGAAAAATTGGAAAAAACAAAAATAATATA
ACTGAATTTTATATAGAAAAAGGTCAAATAATAACTCCTTCTGCTAAATCTTATTTAGCT
GAGAGAAGTATTGAGCTTAAATATGTTGATAAACTTTCAGATGTAAACAATGAACCTAAA
GAAGTTGTAAAAGAAGTAGTTAAAGAGAAAAAATATAAATATACTACTGTATTTGGCGCT
AAATTGGATGAAAAACCAGAATATATGACTCAATTAAATGGAAATCTTTTAGTTTTTAAA
GACCATAAAAGAATAATATTGAGAGGAAAAATAGATTCTCTTGAATCAGAAATACTAAAG
GTACAGATACTTTGTCAGAAACTAGATATGCCAAAGCTTGTTAAGGAATTGCAAGAAGTA
TTAGACTTTGTAAGAAATATAATGAGATGTGAAGTTTTAGATGAAAAGCTAGGGGACTTT
AAACTTTTAGGATTAACTCCTCAAGAACTTAGAGAACAATCTCACTATCCTAAAAAATAC
TTTGGTATAGGACATGAGTTCCCAAGTTATGAAATGGGAGAAGTAGTAGTAGCTATAAAT
AGTATAAGAAGTAATACACGAGAGGTTGAACTTGCAGCCTATGAAGCATTTAAGGGTGAG
TATGGAAATGTTCACAGAGAAGATTTAATAAAGGCACTTAATAGATTATCGTCAGTATTT
TGGATAATGATATATAAGGTTAGAACTAATAAGTATAAGTAG
>Cdif_630_PROKKA_02107 pduL_1
ATGGAGAATCTATTAAATGAAATAGTGGAAGAAGTAATAACTAGAGTTAAAAAAGAAGCA
TTTATAGAAGTTGAAGCATCAGGAAGACACGTTCACTTAAGTAGAGAAGATGTCGATAAA
TTATTTGGAGAAGGATATACTCTTACAAAACTAAAAGACCTATCTCAACCAGGTCAATAT
GCATGTAAGGAAAGAGTTACAATAACTGGTCCTAAAGGAAGTATAAAAAATGTAGTTGTA
CTTGGACCATGTAGAAATGAAACTCAGGTAGAAATATCTTTAACAGATGGTTCAACTCTT
GGACTAAAAGCTCCTATAAAACAAAGTGGAGACTTAGAAGGTACTTTAAGTATTAAAATA
TCAACACAATATGGTGAAGTTGAACTTGATAAGGGGCTAATGGTTGCTAAAAGACATATA
CACATGACTCCTAAAGATGCTGAAAAATTCAATGTATGTGATAAAGAGATAGTTGAAGCT
AAGGTGATGGGTCAAAGACCTTTAACATTTGATGATGTAGTAATAAGAGTGAGTGACAGT
TTTAAAACTTATATGCATATAGACTATGATGAAGCCAATGCATGTGGTTATTCAAAAGGA
ACTGTTGCTAAAATAATAAAGAAAGCATAA
>Cdif_630_PROKKA_02108 group_3872
ATGAATTATGATAACCTTGTAGATTTAATAACGGAAGAAATCTATAAAAAAATAAATAGT
AATGAAATAAAAATATCTAATAAACCTAAAGCTGTGATTGTATTTGAACAAGATAACAAT
AAATTTAACTTATTAAAAGATGAATTTGAAATAGTAGAATTTGATAAAAGTATAAGGGAA
TGTGAAATAGTGATAGTTTCAAGACTTTGTATGAGGGGACTATCGAATATAGCACTTGGA
AATTCAACAAGTGATGAAGAAAGATTTATACTAAAAATGATTATGAAGGGCAAAAAAGTA
TATGTCTTAGATGAAGGAATTGAATACAAAAAATATAAGGATACTGCACCAAAAGCATTA
TATAAGAAATTTATGTCATTTGAAGATGAAATATGTAAATTTGGTGTAGAAATTATAAAA
GACTTAAATGTTATAACTAAAAATAAGTTAAATATAAAGAAAGAACTAGAAAGTACTAGA
GGTTCTAAAAAAGAAGATACAAAAGTTTTAGATAAAGATATTTTAAATTTAACCAGTGTA
GAAAGTGTAAAAATAGATAATGAATTTAGTTTGGATTTAAGGAATAAAAAACTTATATCG
GAAGCTGACTTAAGAAAACCAACTATAAATGGAGTTAAAAACATATTAGTTAATAAAAAA
AGTATAATAACACCATTAGCTGTAGATTTTATGAGAATACACCATCTCAAACTAAAGAAA
CTGTAA
>Cdif_630_PROKKA_02109 ccmL
ATGGATATAGGAAAAGTTGTAGGTAACGTTTGGGCCACAAGAAAAGATGAAAAATTATGT
GGCCAAAAACTTTTAGTTGTAAAAATTTTAAAAACTAAAGACACATACAAGGAAGGCTTC
ATGGTTGCAGCCGATAATGCAGGAGCAGGAAATGGAGACTTAGTTCTTATATCCAAAGGT
TCCTCAGCTAGAGAGTCGATTGAAAAATCTCATGTTCCGGTAGATGCAACTATAGTTGGA
GTAGTCGATTCGTTTGAGGTGTTTGATGAATAA
>Cdif_630_PROKKA_02110 group_4942
ATGAATAAAAGTATAGGAGCTATAGAGTTTAAAAGCATTGCTAAAGGTATAGAAGTATCC
AATGAAATGATAAAGAAATCTTCAGTTGATGTATTGTACTTAAAAAGTATTTGCCCAGGT
AAATTTCTAATAATAGTAGGTGGAGAAACTTCTTATATAAATGAATGTGTAGATTATGGA
ATAAAACTTGGAGAAGGATATATTGTAGATAACTTCGTAATAAATGCAATTTCACAAGAA
ATATTAGATGGATTTAAAAATAAGTATCAAAAGCTAGATAGTATAGTCTCTATAGGCGTT
GTTGAAAGTAGTAAAGTATGCGCTGGAATAAAAATGCTTGATAAGACTTTAAAATCTGGC
GACTTAGTATTAGTAAAACTTCAATTATCTTTTGCTATAGGTGGCAAATTAGTATATATA
GTAGCAGGAGATTTAAGTAGTTTAGAATATGCATTAAAAGAAAGTGAAAATGTAGTAAGA
GAAAAAGAAGTAATATATAAGACTGTAATACCATCAGTAGACAGTCAAATAATAAAAAGT
CTAATAAAATAA
>Cdif_630_PROKKA_02111 group_6134
ATGAGTATAAACGAAATTATAATCTATGTAATGGTAGTCTTCATGGTACTTGGAGCTATA
GATAAATGTATAGGTAACAAATTTGGTCTTGGAGAACAATTTGAAGAAGGTATAATGGCA
ATGGGGTCACTTGCAGTTGCAATGGTTGGTGTTATATGTTTAGCACCAGTTCTTGCTGAT
GTATTAAGACCAATTGTAGTACCAGTATTTAATATACTTGGAGCTGACCCAGCTATGTTT
GCTGGAAGTTTATTAGCTAATGATATGGGTGGTGCGCCACTTGCACTTGAACTTGCGAAA
GACCCTAATGCTGGGTTATTTGGTGGATTAATAGTAGGGGCTATGATGGGACCTACAATA
GTATTTATAATACCAGTTGCGCTTGGAATAATTGAAAAAGAAGACCAAAAATTCTTAGCA
ACAGGAATACTTGCAGGTATAATAACAATACCTATTGGAGCATTCGTTGGTGGATTAGTT
GCAGGATTCGAGGTAATGATGGTTCTTAGAAACTTAGTGCCAATAATAATATTTGCAGTA
GTTATAGCACTTGGATTATTAAAATTCGAAAATGCTATGATAAAAGGATTCACATACTTT
GGAAAAGGTGTAGTAATAGTTATAACTTTAGGACTTGCTGCTGCCATAGTTGAAGCTTTA
ACAGGAATAGTTGTAATACCTGGAATGAAACCAATCAGTGAAGGTATAGAAATAGTTGGA
GATATAGCAATAGTTTTAGCAGGAGCATTCCCATTAGTGTTTGTTATAACAAAGGTATTT
AATAAACCATTAATGGCTTTAGGAAAAGTTCTTGGAATGAATGATGTATCAGCAGCAGGC
CTTGTTGCAAGTTTAGCTAACTGTATACCAATGTTTGGTATGATGAAAGATATGGACAAT
AGAGGAAAAATAATAAATGTAGCATTCTCTGTATCAGCAGCATTCGTATTTGGAGACCAC
TTAGGATTTACGGCAGGATTTAATTCTAATATGATAACACCAATGATAGTTGCTAAATTA
GTTGGTGGTATAACAGCAGTATTGTTAGCTATGGTTATTGCAAATAAGACACTAAAGAAG
GAGAATGTATAA
>Cdif_630_PROKKA_02112 eutQ
ATGGATATATCAAATATAGATAAAAATTTAATTGAAACATTAGTAAGACAAATAATAGAA
GAAAAAATAAGTGGAACTAAAGACACAGTAGATTTTGTTAGAAATAAAGACATTAGTGGA
ATAACTTCTATAAAGTTACCAACTGTAAAAGTTAGTGAATCTGATAGATTAGATACAGGG
AATCCAAGTGATGTAGTTTACACAAAAGATTTATTTACATTAGAGGAAAGCCCAAGATTA
GGTTGTGGTATGATGGAAATGAAAGAAACGACTTTTGATTGGACTCTAAACTATGATGAA
ATAGATTATGTAATAGATGGAACTTTAGATATAATAATAGATGGAAGAAAGGTTTCTGCT
TCTTCAGGTGAATTAATATTCATACCAAAAGGAAGTAAGATACAATTTTCTGTACCTGAT
TATGCTAGATTTATATATGTAACATATCCGGCAGATTGGGCATCTCAAAATTAA
>Cdif_630_PROKKA_02113 yesS
ATGTCTATTTTAGAGATGTTTTCAGAATATAGTAAGCAAGATAGATATTACAATAATATA
CTTAATCATTTAATAATGGTGTTTTTTGCAAAGTTACTTAGAGGCTATGAGAATAGTATA
GAAGTTCCTAATATGACAAAGAAAGATAATCTAAAAAACACACATATTCTTACTTATATC
CAAGATAATTATTTTGATATAACTTTAGAAGAATTTGCTAATGAATTTCACTTTTCTATA
CCTTATTGTTCTAAAATTATTAAAGAAATTGCTGGTTGTAATTTTACTCAATTATTACAA
AGAATTAGACTTGAAAGAGCTGAAAGTTTGTTAATTAATACAAATATTTCTATTGCTGAT
ATTAGCAACAATGTTGGTTATCCAAATGTAGAGCATTTTATTAGATTATTTAATAAAAAA
TATAATATGTCTCCCAGTAAATATAGAAAAAATACGTCTAAAATATAA
>Cdif_630_PROKKA_02114 ssuB_2
ATGAATGACAACATAGTAGAAGTTAAAAATATAAATATGAACTTCTACACTAAGGAAGGC
GAGCTTGAAGTATTAAAGGATGTCAATTTTAACTTGAAAGAAGGAGAAATATTAACTTTG
CTTGGTCCTTCTGGAAGTGGTAAATCTACAATATTAAATATTCTTACTAATCTTTTAAAA
CCGACTAGTGGTGATATAAAGATTACTGGAAATATTGGATATATGTTTCAAAAAGATAAT
TTGCTTGAATGGAGAAATATAATGGATAATATAACTATTGGATTGGAAATTCAAGGCAAA
AAAGATAAAAAATCTTTAGATAGAGTTGAAAGCCTTTTAAAGACTTATGGATTATGGGAT
TTTAGAAGTATGTATCCAAAAGAATTATCTGGAGGTATGAGACAAAGAGTTGCGCTTATT
AGAACACTTTCTGTAAATCCAGATATTCTACTTTTAGATGAACCTTTTTCAGCTCTTGAT
TATCAGACTAGATTATTAGTTTGTGATGATGTTTATAGTATTATTAAGAATGAGAATAAG
TCTACTATTTTGGTTACACATGATATTGGTGAAGCAAGGTGTATAAAAGTGCAACATAAA
AGATGA
>Cdif_630_PROKKA_02115 group_9812
TTGAGTAACATAATAACGAATTTAATAGAGTCAATATTTACTAATCCAATAACTATATTG
TTTTTACTTGCAATAACTGTGTATTCTGTTTTTAAAATAATAGAAAATAACAGAGTATAT
TCATTTGTAAGTTCAAAATTAGACGAAATCAATAGAGATTATAAGACAAGTGAGTTTTAT
AAAAAGGTAAGGGATGACTACTATACATATAGTAAAGAAAATCCTTATGCAGACGTAAAT
ATAACTTCATTTATAGAGGAAGTTGTATCTGATTTAAAGCATAATAATTTGCCATTGTTA
GAAAAAATTAGAAGTATAAAAAATTCATCTTCAATAAGTATATTACTTGGGGTTTTAGGT
ACGTTTGTTGGTCTTTCTACAATGCTTTTATGTGTTGATACTAAAGACATTATAAATTCA
CTTCCTTCAACTATTAGTAGTATGCAAACTGCATTTACAACTAGTATATTTGGAGTTGTA
TTTTCTCTAATTATAGGTTACTTTACTAAGATAAAAGATTGTGAACATGTTTTGATACAA
ATAATGTTAAAATCTGAAAATTTACTAACATCTGAAATAACTCATTTTAAGTCAGAAAGA
ATGGATTTAAAAGTAGAAGAGGTAAAAAATACAATAAAACAAATAAGTAAGTCTATAGAA
GCTATTGAAAAATTTGATAAAATATCTAAAGATTTAAATGACTTTAATGATGAATTTATC
AGTGGTATAGAAGCTTTAAAAAGCCTTTTAGAAGGTTCTCAAAGTTCTATTAAGACATTT
GACCAGAGCGTAAGAAAATTAGATAAACAGTTTAATATTTTAAATATAAAATTTGTAAAG
CTTTTTGATAAATATGATAATCAAGATAATATAAATAAAGAGATTTTATTTGATATAAAA
GAATCTTCAAAAAATATATACAATGCCACTGAAAGCCAATTCAAAATTAGAGATTATATA
AAAAATATAAATGCAGGATTTGCTCTATATGAAAGAAGTGCTCAAGACTTATTAACTAAA
TTAATGACCCATGAAAATAAAATCTCTCAAAATCAAAAAATCCTTTTAGATGAAAAGTTT
ACCTTAGATGACTCAATAAAAAATCTCTCAAGTATTATTGAAAACTTTTCTAATGACCTA
CAAGTTAAACTGGATATGATGTTTGAAAATTCTTTAGATATTCAAGATAAGTTAGATGTT
ATGTTTAATAACTCTTTTATGAATGATGAAGTTCCTCTTGATAGTGAAGAATTATTTAAG
GATGATGTTAATAATGTATTTAATCCTTTTAGTGAAGAAATTTATGAGATAGAGGATAAA
GAAATAAAGGTCATAGGTGAGGATGAGTTAAATGAATAA
>Cdif_630_PROKKA_02116 rmpM
ATGAATAATAAATATAGAAGAACTGTTAACAGAGAATTTGAAAAGAGTAGCTTTTGGCCA
ACATTTACAGATTTATTATCTACTGTATTGATGGTTGTAATTCTTATCTTATTTAGCTCA
GAAAGTATTTCAGGTTCTGTTGAACAAGATTTAGCTAAGAATGTCAATGCTTCTGTTGAA
GAAACTTTTAAAAAAAGTGGAATACCTGTGAAGGTAGATAAATCTAATGGGCAAGTAACT
TTTGGTGAAAAAACCATGTTTGATGTAGATAGTGATGTTTTAAAACCAGAGGCTAAAGAA
ATGCTAAAAATGTTTGTTCCAAAGTACATAGAGACTATTTATAAAGATTATGGTGACTAT
ATATCCAAAATAGTTATAGAAGGTCATACAGATGATGTGGGAAGTTATATATACAACTTA
GATTTATCACAAAGAAGAGCATATAGCGTTGCTAAATTTATAGTTGGAGATGAAATAGGT
GACTATAAATACAAAGATAAAGTGACTAAGCATATTATTGCAATAGGAAGGTCAAAAGCT
GAACTCATCAAAAATGGTGACAATAGCGTGAATAGAGATGCATCTAGAAGAGTAGAACTA
AAATACGAAATAAATATTAATCAAAATAAATAA
>Cdif_630_PROKKA_02117 group_3108
GTGATAGAAATAAGTATAAAAAATAAAAAAAATTCTAAAATTAAAACTTTGATACTTTTA
TTGATAGTATCTATATCGATTTATTTAACTGGTTGTACTACATCAGATAATGGAAATAAT
CAATCAAATAATAATGATTCTTTGTCTAGTAGTATATCAAGTGATAAGAATGTAAAAATT
CATTTTATTGACACTGGAAATAGTGATGCAATATTGATTCAAGATGGTAAAACTTTTACA
TTGATAGATGGGGGAGATAATGATGATGAGGGATTAATGGTAGATTACCTAAACAATCAA
GGTGTAAAAGATATTAAATATCTTATAGCTACCCATTCTCATGCAGACCATTTAGGTGGA
CTTGATTCTGTTGTCAAAAACTTTAATATAGAAAATGTTTTTGTATCGAATGGTTCAGCA
GAAACAAAGAGTTATAGGGACTTTATAAATGCTTTAGCAAATAAGGGTTTATCCCCAAGT
GTACCGCTTGAAAATAATAAGTTCTATTTAGAAGATTCTTATTTTGAAGTTCTAAATACA
AATGGGGGAGATACTACTAATGAACAATCTCTAGTCCTTGTATATACTAATGGGAATGAT
AAAGTTTTATTTACAGGTGATGCTGAAGAAGGTACCGAAAAAGAAATACTACCTAAGCTT
GAGAAAGTAGACCTTTTAAAAGTAGCTCATCATGGTTCTCGTAGTAGTTCATCTCAAGAG
TTTTTAGATAAAGTAAATCCTGAATATGCGGTTCTTTTAGTAGGCAAGGGTAATTCATAT
GGTCATCCACATCAGGAGACAATGAATAAATTAAAAAAAATGGGAGTAAAAGTACATAGA
AGTGATGAGTGTTCAGATATAATATTTGAATCAACAGGTGATGGAGTATTTACAAGTTGT
AAAGATGGAAGTTATAATAAAGGCGTTAGAGAAGATGGAAACTCTGGAAAATCAAACAGT
AATACAAGTAAAAATGATTCTTTTAAAAATAAACAAAATACATCCAATTCAGAAGAAATA
GTGTATTTTACTCCAAAAGGTAAGAGTTATCACTCTACAAAAAATTGTAGTGGGCTTTCA
AGAAGTAAAAAAATATTATCAGGCACAATTGCAGAAAGTAAGAAAAATGACCCATGTGAT
ATATGTTATGGAAAATAA
>Cdif_630_PROKKA_02118 lexA
ATGTATTTAGATCTAACTGAAAAGCAAGTCTTGATATTGGAATTTATAAAGTCTCAAATC
ATATTAAAAGGTTATCCACCTGCTGTAAGAGAAATATGTACTGCTGTAGGGTTAAGATCT
ACTTCAACTGTGCACTCTCATCTAAATAAACTTGAAAAACTGGGATACATAAGAAAGGAC
CCTACTAAACCAAGAGCTATTGAAGTTTTAGAACGTAGTAAAGTAAATGATGTTTCTGGA
GCTAATCAAGAAATAATAGAGCTTCCTTTAGTAGGTCAAATAACAGCTGGAGAACCCATT
TTAGCTCAACAAAACATAGAGGAATACATTCCATTCCCTGCCAGTTTAGTAAAGGGCAGT
AACAATTTTGTATTAAGAGTAAAAGGCGAAAGTATGATTAATGCAGGAATTTTAGATGAA
GATTACGTTGTAGTAGACAAAAAAAATACAGCCTTAAATTCTCAGATAGTAGTTGCACTT
ATAAATGGTGAATCTGCTACAGTTAAGAGGTTTTTTAAAGAAGGAAATTTAATAAGACTT
CAGCCAGAAAATGATTTTATGGAACCAATTATGCTCAATGACTCAGAAGTTGAAATTGTA
GGTATTGTAACTGGTGTATTTAGAGTTATTAAATAG
>Cdif_630_PROKKA_02119 xerC
TTGAATAATGATAAGAAAATTATAAAAGTACATAATAAATCAGATAAACCTGATAATATT
GTTATCAAAGAAAATGAACTCATAGAAAAATGTCTACTTTTGGAAAATAAACTTCCTGTA
TTTATGAAGGATTATTTTATATATTTAAAAGGTTCTGTTGCAGTTTCTACACGACTTGCT
TATTTAGAAGATATTAATTTTTTTTGTTCATATTTGATTGAAACCAAAGAATTAACAAAT
GCAGATTGTGTAAAAGACATTACAGAAGATGATTTTAATACAATAAAATCAAGAGATATA
AATTTATTCTTAGGTGATTATTGCAGTAGATATTACAAAAATACAGAAAAAAACACATTG
ATTTTTGAAAATAACAATAGAGCTTTAGCAAGAAAAAAATCATCCATCTCTACTCTATTT
AAATTCTTATACAGAAACTCTCAGATAGATAATAATATAACTGATGGATTCAATCCAATA
AAACTTCCTAAACCTCAGCCAGATGCTATTAAGCGCCTTGAGATAGATGAAGTTGCTAAG
ATGCTTGAATCAGTAGAAACAGGTGAAGGGCTTACAGAGAAAGAAAAGGTATATTGGAGA
AAAACTAAATTACGTGACAAAGCTATACTAGCATTATTTGTTACATACGGGCTTAGATTA
AATGAGCTTAGAGAACTCAATATCTCCTCTTTTAATTTTTCAAGAGGTGAATTTAAAATA
TATAGAAAACGTGGGAAAGAAGTTTTAATGCCTATAAATCATACTTGTGAACATGTAATA
AAAGATTATTTGCAAAACGAAAGAACAAGAGATGAACTATTAAATGATGAAGAAAAAGAT
GCTTTATTTTTGTCTCTTCAAAATAAGAGAATTACAGCAAAGGCTATAAGAACACTGGTA
AAAAAATATACATCTATTCCACTTGATACTACTAGAGACAATGGATATAGTCCCCATAAA
TTAAGAGCAACGGCTGCAACTTCTCTAATCCAAACAGGATTTTCTATATATGATGTTCAA
AACTTACTTGACCATGATAATGTCACAACTACTCAGCTTTATGCAGCTCATAAGAAAAAT
GTAAAACGTGATATAGTCAAGAATTTTGAATGGATTGAGGACGATTAA
>Cdif_630_PROKKA_02120 group_476
ATGATTTATATAATCGAAATTTTAAAAATAAGTGTAATAAATATTTTTTGTTTCATAGGA
ATATTTATTGTATTTGGATTGATTTTTAGCATTACAGAAAATCTAAATAATAAATTTATC
TTTTCATCTTTTGGAAAAACTGGAATTATTGTAACTGGAGCTATAGGAACGTTTGTTCAT
GAATTGAGTCATTTGATAATGTGTTTGATTTTCATGCATAAAATAAATTCAGTTAAGTTT
TTCAGACCAATAGAAAGTAAAAATGATGGTATACTAGGATATGTAAGTCATAGCTATAAA
AAAGATAATCTTTATCAAAGTATAGGAAATTTCTTTATAGGAATTGCACCTATTATAGGT
GGAACAATAATGATTATTTTAATTTTTAAGATATTACTGCCAGATAGTTATATGAAAGTG
ACTCAAAATATAGATTTAAAGTTATATGTAAGTATGATTAATAACTTAAATATAAATGGT
TTTATACACATTATTTTAGGTGATATTTCCAATTTTATAAGAATAATGTTGTTAACACCT
AGTGTATATTCATTGAAGTATTTTATATTTATGTTTTTAATGTATTCTATATCTACACAT
ATGTCACTTAGTAGTGCTGATTTAAAAAATAGCTTAAATGGTCTGAGCTTTATAGTTATA
GTTATTTTTGTAATAAGTTCAATTACATACTTATTTGGATTTGATAACTTGAATATATCC
AGTTTAATAGTTAAGTATAACATATTTATAAGTTTCTTTATGGCAATAGGGTTTATTTTT
TCAATAGTAACTCTCATAATATCCTATATTTTAAGCTTAGTCAGCCCATTTAAAAACTTT
AGTTAA
>Cdif_630_PROKKA_02121 group_3873
ATGAAATTAAAATTATTGGTAGAAGAGTATGCAGTATGTAGATTAAATAATGACAGTAAA
ATACCAACATGGATAGATACAGAGAAGTTTTACTCTATAACTAGAACTGATGATGAATTA
AGTGTTGTATGTTTAAATAATAATATTCCTTCTGATGTCAAGTCAGAAAAGGAGTGGAGA
ATACTTAAGATACTAGGTCCTTTAGACTTTTCACTTGTAGGAATTTTATCTAAGTTAAGT
AGTTTGTTAGCAGACAAGAAAATAAGCATATTTGCAATTTCTACTTATGATACAGACTAT
ATCTTAGTAAAAGAAAAAGATATAGAAAATGCTTGTAAAATTTTAAGCTGTAATGGATAT
GAAGTAGAGTAG
>Cdif_630_PROKKA_02122 spoVS
ATGGAGGTACTAAAAGTTTCATCAAAATCTAATCCTAATTCTGTAGCTGGAGCCTTGGCT
GGAGTACTAAGAGAACGAGGCGTTGCAGAAATACAAGCTATAGGAGCTGGAGCTCTAAAT
CAAGCGATAAAATCAATTGCAATAGCAAGAGGTTTTGTTGCACCTAGTGGAATGGATTTA
GTTTGCATTCCCGCATTTACTGATATAGAAATCGAAGGTGATAAGAAAACAGCCATTAAA
CTTATAATTGAACCTAGATAA
>Cdif_630_PROKKA_02123 accA
TTGATTGAAAATAATAGTGAAAAAATAAAAGTCTTAGAAAATGATATTAAACAATTAATA
ACTATTTCTAAGGCAAATAATATAGATTTAAGTGATAAAATAAATTCACTTAATGAGAAA
TTGGAAAAGCTTAAGGAAGATGCTTTTTCACATCTATCAGCATATGAAAAGGTAACATTA
AGTAGAGATATAAAGAGACCTACGACATTGGAATACATAGAACATATTTGTTCTAATTTT
TTAGAACTTCATGGAGATAGGCTTTTTAAAGATGACCCTTCTATGGTTGGAGGAATTGGT
CAGATAGGAAAGTTTAATGTTACTATAGTTGGACACCAAAAAGGAAGAGATACAAAAGAA
AATATAAAAAGAAATTTTGGAATGCCTCATCCAGAAGGATACAGAAAAGCATTAAGACTT
ATGAAACAAGCTGAAAAATTTAATAGACCTATAATAACGTTTATTGATACATCAGGAGCT
TTTTGTGGTCTAGAAGCAGAAGAAAGAGGACAAGGAGAAGCTATTGCAAGAAACTTACTT
GAAATGAGTAAACTTTCTGTTCCAGTAATCACTTTTGTAATTGGTGAAGGTGGTAGTGGA
GGAGCTTTAGGTATCGGAGTAGGAAATGATGTATGTATGTTAGAACATTCAGTTTATTCT
GTAATTTCTCCAGAAGGGCTTTCTAGTATTCTATTTAAAGATTCATCTAAAGCTAAAGAA
GCTTGTGATGTTATGAAGCTTACAAGTAATGATTTATATGATTTAAAAATAATAGATAAG
ATTATAAAAGAACCTCTTGGAGGAGCACAAAAAGATGTAGAAGCTGTTTCAAAAGAAATA
AAAGCTTATATTTTAGAAAGATTAAATCATTACAAAGATATGGATAAAGAGGAAATTATA
GCTCAAAGATATAAAAAATTTAGAAATATTGGAAAATGCTTATAG
>Cdif_630_PROKKA_02124 accD
ATGATAAAAAAATTTTTATCATCAAAAGAATCTAAGTATGTTACGATTTCTTTAGATGAC
AACTTTAAAAAGAATAGTGTAGATGATAAATTTTGGACCTATTGCAAAGGTTGTGATAGT
CATGTATTTAGAAAGGACATAGAAGAAAATTCATTTGTATGTCCAAAATGTTCAAGACAT
TATGGCTTAAGAGCAAGAAAAAGAATAAATTTATTGATTGATAAAGGAACTTTTATGGAG
TTTAATTCTGATGTAGAATTTCAAAATCCACTAAATTTTCCTAAATACAAAGAAAAAGTA
GACTCTTATAAGGAAAAAACAAAAGAGTCAGAAGCTGTTGTCACAGGTTATGGAAGAATA
AATGGAATTAAAACAGTTATTTGTGTAATGAATCCTGATTTTATGATGGGAAGTATGGGT
TCTATTGTTGGGGAAAAAATAACTTATTCAATAGAGTATGCTGCTGAAAATAATTTACCT
ATAATTATTTGTTCTGCTTCAGGAGGAGCTAGAATGCAAGAAGGTATGGTATCTCTTATG
CAGATGGCAAAGACTTCTCAAGCACTTTCTAAGCTTGAAGAAAAATCATTGCCATATATA
TCAGTTCTAACTGACCCTACTACTGGAGGAGTAACTGCTAGTTTTGCTATGCTTGGTGAT
ATTATAATTTCTGAGCCAAATACGTTGATAGGTTTTGCAGGTCCAAGAGTAATAGAGCAA
ACAATAAATCAAAAACTTCCTGAAGGATTTCAAACTTCTGAGTTTTTACTTGAAAAAGGT
TTTATTGACATGATAGTAGATAGAAGAAAAATGAAGGAAGTATTATATCAAATTCTTGCT
ATGCACAAGAAATAG
>Cdif_630_PROKKA_02125 accC
TTGATAAAAAAAATACTAGTTGCAAATAGAGGCGATATAGCAGTTAGAATCATCAGAACA
TGTAAAGAACTAGGTATAAAAACTGTTGCTATCTATTCTGAAATAGATAAAGATTGTTTT
CATAGATATATAGCTGATGAATCTATTTGTATAGGACCAAATAATATAAGTAAGAGTTAT
AATAATATAGAAAATATAATCTATCTTGCTCTTAAATTAAAGTGTGATGCTATTCATCCA
GGCTTTGGATTTTTATCAGAGAATCCTGAATTTGCAAAGCAATGTGAAGATAATAATATT
ATTTTTATAGGTCCAACAAGAGAACAAATGATTTTGATGGGAGATAAATCTAGAGCAAGA
GAAACTATGATGGAATTGAATATCCCTGTTGTTCCTGGTTCAGAATCTGTTTTGAAAACT
AAGGAAGAAGCTTTAGAAGTTGCAAGAGAAATTGGATATCCTGTTATGATAAAAGCCTCA
AGTGGAGGCGGTGGAAAAGGTATGAGAATCGTTAGAAAAGAAGAAGAACTTTTTTCAAAT
TTTGATATGGCAAGTTCAGAAGCTCTAGCAGCATTTTCTAATAGTGATTTATATATGGAA
AAGTTTATAGAAAATCCTAGACATATAGAAGTACAAGTATTTGGAGATAAACATTCAAAT
GCAATACATTTAGGTGATAGAGATTGTTCTATGCAAAGGCGAAATCAAAAAGTAATAGAA
GAATCTTTAAGTCCATACCTTTCAGATGAAGAAAGACAAAAACTTCATAAAATTGCAGTA
GATATAGTAAAAGGAGTAGGTTATATCGGTGCAGGTACTATTGAGTTTATAGTTGACAAA
GATAAAAACTTTTATTTTATAGAGATGAATACAAGAATACAAGTTGAACATCCAGTTACA
GAGATGGTAACAAATCTTGACCTTATAAAACTTCAAATATCTATAGCTAATGGGGATAAA
ATTCCTTTTAAACAAGAAGATATTACTTTTAGAGGTCATGCTATTGAATGTAGAATAAAT
GCAGAAGATTCATCAAAGAATTTTGCTCCATCACCAGGTAAGATAGAATCATTAAATTTA
CCTGGAGGTTTTGGTGTTAGATTTGATACTTTTGTATATGCAGGATATACTATACCACCT
TTATATGATTCTATGATAGGTAAGTTAATATGTTGGGCTGAAACTAGAGAAGAATGTATA
AGTAGAATATATAGAGCTCTAGACGAAATTATTGTAGAAGGTATTAATACAAATGTAGAA
TTTCAAAAGGCACTTGTAACAAGTGAGGAGTTTAGAGAAGATACTCATCATACCAAATTT
ATAGAAGATGTCTTTATGAAGAAAGAATTTGCTACATTATAA
>Cdif_630_PROKKA_02126 accB
ATGAACATCAATGAAATTAAGGAATTATTAAAGGCCATAGACTCAACTAACTTAGAATAT
GTAAAACTTGAAAGTAGCGATTTAAGATTAGAAGTATCTAAAAAAGCTCAATCTACAAGT
TCACCTGTTTTAAGTGTACAACAAGAATCAGTAGTGGATCTTTCTTTAGAAAAGCCAGTT
GTAAACGATACACCTGTCACATCTAATGAGAATCTATCAGTAGTAGTAGCTCCTTTGATG
GGAACATTCTATGATTCTCCAAGTCCAGATGCAGATAGCTTTGTTAAAGTTGGCGATGTA
GTTGAAGAAGGCGACACTTTATGTATATTAGAAGCAATGAAGCTTATGAATGAGATAACA
AGTGAAATTAAAGGTGAAATAATTGAAGTATTAGTTAGTAATGAAGAACTAGTAGAATAT
AATCAACCTTTATTTAAGATAAAACCATTGTAG
>Cdif_630_PROKKA_02127 group_4945
ATGGAATCTAAATTTTTTAATTGGTACACTCAATCCTTAGGGGGAACTTTTGGCATTATA
TCATGTATATGCGCATATTTAAATGGATACATGTTTGTTTATACAAATAGTGCTAGCAAA
TATTTTGAAAGTATAGGATTTTTGGGAATAATTTCAAGTTATACACTACTTCCACTTTGT
ATGCTTACTTTGATTTTTGGAGTTATATATTCTTATACTCCAGAAACATCCGACAAAAGT
ATTTTTAATATACCTTTTTTTACTTTAAATAAAAGATTAATACTTATTACAGTAGTTTTT
GGTTTTATAGGTGCTAGAGTTTACTTTATAATTCCTGCAATTCTAATAACTTTTAACCTA
TATAGCAATGTTTTGATAGCTAAATTAAAGTACATCCTATGTAAAAATAAAGAAAATGAT
ACTAATTTGAAAGAAAGCGAAGTCTAA
>Cdif_630_PROKKA_02128 group_9726
TTGGTAGATACATTAGAATTTGGTCTTAAAATTTTATTTTTTATATTATCAATAATTTGG
ATGGGTAAAATAATGATTTTAAGAACTGATAAGCAAATAGTAATCAATCCTTTGCTTATT
GGTATATCTGCAGTCCTTGTGATGTTGCATACCTCACAGAGTAACATTGAATTTTTTGGA
TTAGATGTCCAATATATAAGAATAGTTTTGTATATAATATATTCACTGATAATTTTAATA
GGAATATGGGCTACTAACAGAAGAAATGGAATTTTTTAG
>Cdif_630_PROKKA_02129 group_3874
ATGAATTTAGCTAATTTAATACCATTTATTATTTCTGCAGCAGCTTTAAGTCCAATAAAT
TCAAATGATAAGGTTTTGAGCGAAAATCAACTTAAAGATATTTTTCCTGATGCAAATTTA
AGAGCAGTTGTAAAAAGATATATAAATCCAGATGAGATGACTATAAGCAATATAAAGGCT
TTAGATGGAGAATTTTATGCAACTGGTGAGAGTATTTCAAATTTAAAAGGTATATCATAT
CTTGAAAATGTAGACAATTTTATTTTTTGGAATAATAATATAAAAGAGGTTCCTAAGGAA
GCTTTAAGTCTAAAAGATATGGATTCAATAAATCTTGCCAATAATTATTTGATTGATGAC
GATGTAGTAAATTCTCTTTCTCATAATGGTGTGGATGTAAATTGCGATTTAAATTTTATT
GATACAAAAGATAATCAGTATAAACTGAACTCTAAATATCATAATGTTGATATAGCAAAA
GGTGAAAGTATTGATTTGAGAAAAATAATTACGAAGAAAATTGATAGTTATTATAAATAC
TGGGAAGTTACTGATAACCTTCCAAAAGATTTAAATTTTATTGTATCTGTAAGTGATAAG
AGCGTACTTTCATGTGAAGATATGATAATTAAAGGTAATAAAACAGGTCAAGCAGTGGTA
AAAGTTATACTAAGCGACAAAAATGATTTAAATACATCTCAAGAAGTTCTAATTACTGTC
AATGTAAAATAA
>Cdif_630_PROKKA_02130 trmB
GTGAGAAGAAGACGAAAAAAAGGTGCAGATGAAAAGCTTTTAAGTTATACAAAATATGTT
TTAAGAGACGATATAGACAAATTAAAAGGCAAGTGGAATTTAAAGTTTAGAAATGATAAT
CCAATACATGTTGAATTTGGGACTGGAAAAGGTAAGTTTATAACAACTTTAGCTAAGCAG
AACCCTGACATAAATTATATTGCCATGGAACTTAAGGAAGAAGTTCTTTTAAAGGCTGTT
GAAAAAGCAGATGCTTCTAATTTGAATAATATACTATTTTTATGGGGAGATGTAAGCAAT
ATTTTGGATTACTTTGAAGCTAAAGAATTATCGAGAATTTATATAAATTTCTGTGACCCA
TGGCCTAAAAATAGATGGAGTAAAAGAAGACTCACTCATTCTGGATTTTTAGAAATGTAC
AATAGGGTTTTGGAAGATGATGGCGAAATTCACTTTAAAACAGATAATGAAAAATTATTC
GAGTTTAGTTTAAATGAAATTGCTGCAAATAATTGGCTATTAAAGAATATTTCTCTTGAT
TTAGGAAATAGTGAGTATGAAAATAATGTTACAACAGAGTATGAAGACAAATTTATGTCA
CAAGGTATGCGAATATTTAGATGTGAAGCTAAAAAACGTAACTAG
>Cdif_630_PROKKA_02131 erpA
ATGAAAATTACTTTACCAGAAACAGCTATTGATACTTTAAAAAGTATCTTAAAAGACAAT
CAAGATAAACCTAATAATATAAGAGTATACTTTGCAGGTGTTGGTTGTGGAGGTCCTTCT
TTTGGATTAGCTTTAGATGAGAAAAAAGAAGATGACTTAACTTATGAAGTTGGAGAATTA
CAATTTGTAATGAGCTCTGATGAATATAGTCAGTATGGAGATATAATAATAGAAGATACA
GGATTTGGATTTAGAGTTATTCCTGAAAATATGAAAGATCAAGGTGGAGGAGGATGCTCT
GGTTGTTCAGGGTGCCACTAA
>Cdif_630_PROKKA_02132 group_1523
TTGCAAAAAACAAAGGCTTGGGGCATAATAGAACCAGAAAAACCTGAATCTCAACAACAA
ATGGCTCATATGGATTTCGCTGTTAATGATTTAGAAGAAGCAGTTCAATATGCAATTCAT
TGTGGAGCTACAATCGCAGAGGAGCAATTTACTGATGACTGGAGAGTTATGATTGCCCCA
GCTGGACACCCTTTTTGCTTATGTCAGATGAAATCAATTATGGAAAGTAGCCATTTTTCA
TTGTTATAG
>Cdif_630_PROKKA_02133 group_3875
ATGAAATTTGGAGGAGTATTGCTAATTGTAAAAGACATAAATAAATCAAAAAAGTTTTAT
GAAGATGTTATGGAGCAAAAAATCACATTAGATTTAGGAGAACATGTATCATTTGAAAAT
GGATTTGGATTACAAAGTAATTATAAAGCTATAATTGGATATGATTTACCAATATATCAA
CAATCAAATAACTTTCAGTTGTATTTTGAGGTTAATGACATCAAACAATGGGAAAGTAAG
ATAAATAGAATAGGAAATATTGAATTTTTGCATTATATAAAAGAATACCCATGGGGTCAA
AGAACTTTTAGGTTTTATGATTTTGATAAAAATATTATAGAAATTTCAGAAAGTATGGAA
AGCGTCATAAAGAGACTTTTAAAACAAGGTTTAGCTTTAGAAGAAATTTCAAAACGCACT
ATGTATCCAGTTGAATTTATTACACAATTTCAACAATTATAA
>Cdif_630_PROKKA_02134 araC_1
ATGTTAAAAAAAGAAAGTATTCATTTTATAAATAAAAATAGGTCACTTATAGTTTGTGAA
GACAATTTTGTTTATCTCTTGCCTTGTATACAATTAAGAAATTGGATATCGAATTTTACT
ATATCGTTTCCAAATCAAACAATAATTTCTGATAATTACACGATTATTCCTCATGGAAGT
GTAACTTTGGTGTTTTTTTATGATGCCACAGGGTTACATAGTCTATTATTTGGTCCAACT
ACTAAACCAAAAACAGTAGGAAATATTGCTAATAGATGTGATGTTATACTAATTATAGAA
TTTCAACCTGCTGGTTTTTTCCCGCTTATAGGTATACAGCAAAGTGAACTTATTGATAAA
GTTGTTCCATTTTCTATAATTAATACTTCATTAGATTTAGAAATTAAAAAAATATTTAAT
GAATCTTTATCTATAGATAAATTGATTTTAAAGTTGGAAGAATTATTGATTTCTAATATT
AAAATTGAATACTCATATGAGTTTATTTTGGCAATTCAGTTGATTATTCAAAACTCTGGA
AATATATCTTCACAAGAAATTTCTAAAAAAGTATTTTATAGTTCTAGGCATTTAAACAGA
CTCTTTAATCAGTACCTAGGGTTGAGTATGAAGTCATTTTCTCGTTTGGTACGTATTAAT
AAATCTATAAAACTTCTAAACAATAATAAAACTTCATTGATGTCTATATGTAATGAATTA
GGATTCTATGATATACCACATTTTATTAAAGATTTTAAAATTGTCTGTGGAATAACTCCT
CAAAAATACCGAGCTAATATGTCTGATTTTTACAGTGAAATTGCAAAATTTTAA
>Cdif_630_PROKKA_02135 lolD_3
ATGAAAATTACACATAATAGTTTAGCTGTAGAAGCAAAAAATATTATCAAAGAATATAAA
ATTGGAAATACAACAACTCGAGTGTTAAAAGAGGTATCTTTACAAGTAATGAAAGGTGAA
TTTGTTTCTATCATGGGTCAATCTGGTTCTGGTAAAAGTACTCTTTTATATATTTTAGGT
GGTTTAGATACTCCAACGAGCGGAAAAGTGTATATGAATGGAGCTGATATATCACATTTT
AATGATGAGAAAATGAGCATAATACGTCGTAGAAATATAGGATTCGTGTTTCAATTTTAT
AACTTAATACCAAATTTAAATGTGGAGGAAAATATAATGCTTCCTTTGTTATTAGATGGT
AAAAATTTAAAAGATTATAAAAATCAATTAGATGAAATCTTAGATATAGTTGGTTTAACT
GATAGACGTAAACATACACCACGAGAGTTATCTGGTGGTCAGCAACAACGTGTTGCTATA
GCTCGAGCTTTAATTGGAAAACCAGAGATTTTATTTGCTGATGAGCCTACTGGAAATTTA
GATAGTAAAACAGGGATAGAAATAATAGATTTACTGAATAAAATAAACAGAGACAATGGA
CAAACTATAATTATGGTAACTCACTCACCAGAAGCAGCCAAAAGTAGTAGTCGTACTATT
ACAGTTTCAGATGGTTTAATTGTATAA
>Cdif_630_PROKKA_02136 group_2600
TTGAAAATTATATTAAAGTATATTTTCACAAATATTAAAGAACGAAAAATTAGAACAGCA
GTTATGTTATTGTCCATAGTTTTATCAACAGTTTTACTTTTTGTTTCATTCTCAATTGGA
TTATCTTATGAAAGTGCACAAAGAAAAATGGCAAAAGGTATGTATGGTACAGCGACTATA
TCTGTCCAAAGTAAAAATCCAGATATATTAACCAATTTAGAAGACATACCTGATTTAAAT
GCTATAAAATCAAAGGTTGGTGTATTGGAAAGCTCTGCTATTTATAATAAAGGGGGATAC
TATGAAGAATTTAGTCTTATATCAGCAGACTTAAGTCAACTAAATAAAATCAACAAGCCA
CGATTAGAAAATGGCGATAGTATTACTGATTTTTCTGGTGATAAAATTATTCTTCCAAAT
CGCTTTACATCAAAATATAAAATAAAAAAAGGTGATTCTATTACTTTGCAGATTTATGGA
AAGTCTTATACTTTTCAAGTTAGTGATATTGCATCTTATGATACAGTATTTTTGAGGAAC
ACAAGAGGTGTAAATGCACTGCTACCCAAAGAGACTCTATCAAAAATTATAAATAAAGGC
AGTGGATATACAAGAGTTCTTATAGAGTCAGAAGAAGAAATGACAGAAAATCTAGTAAAT
AAATTATCCGAAGAACTTTCTACTGAAAAATATATGGTATCAAATACTATAAATGAAACT
AAGATAATTTCAGATGCTAGACAAAAGACAATGCCTTTCTTTTTAATAAGTTTTTTTGCA
TTAACCCTTAGTATATTTATAATATACAGCAGTTATAAGGTTATTACATTAGAACGTCTT
CCTTTTATTGGAACATTTAGAAGTATTGGTGCCAATGAAAAAACTGTAACTCGTATATTG
ATGCTTGAAAGTATATTATACGGAAGTATAGGAGGATTAATTGCTATTCCTATTGGTGTA
GTTGTTTTAAATTTAATGCTTCATGGGTTAGGAAGTTCTCTCGAACAAGGAATATCAATT
CCAGTAGTAATATCACCCATTGGAGTGATTATATCTGTTATAGTAGCAATAATCGTTTCT
TCATTTAGTGCATATATACCTGTTAAAAAAGCTAGCCATTTGCCGATAAAAAATATTGTA
CTAGGAACAGTAGAAGAAAAGAATGTTTCAAATCGTTCTATACTTTTTATAGGAAGTATA
ATGTTTATTTTATCTATTTTACTTCCAAGAATATCCCCTGAAAATACATTGTATCTAGCT
GGTGGATTTTCATTACTGGGATTAATTGTAGCTACTATTGTGTTGATTCCTCTTATTACT
GATATCATGTCTATAGTTTTTGAGTTTGTTTATAAAAATATTTTAGGGAATGAGGGTAAA
TTAGCTGCTAGAAATATGAAAAATAACAAAAATATAATACAGAATATCACTTTACTATTT
ATAAGTATTTCTGCAGTTATTGCAATAAGTGTTGTTGGTAACTTTGTTAAAACTTATATA
ACAGATGTGTTTCGTGACGCAGAATTACAAGGTTTTGCAGATGGAAAGATGAATGAAGAG
TTTATTGAAGATGTTAGACATATGGATGGAATTAAAAAAATATTACCTCTTTATGTTATG
AATAATGAGATTTCTGGTAATGGTGTAACATTATCAAGACTAGAGGGTACAGATAATATA
AAACTATATAACTCTATGTTTGGAATCAATTATACAAATTTTGAGATAAAAAAACAAGTA
ATAGAAGCTTTTAATGATAAACGTTCTGTTATTTTGAATGAAGATACTCTAAAAAAAGTA
GGCTTATCTATAGGAGATACAATAACTCTATCTAATGATAAGTATGATTTTTCTTATAAA
ATAGTAGGTAGTTTTAAATCCCGTGCAAATGATGTAGAAGCTGTTATACCATCACATTAC
GCAGTTAGTGATTTTGATAAAACTAATTATGGTTTTTTAGTATATACAGCAGTCAATCCA
GATGCTGTTATGATTCAGATAAGATATTTATTTGGAGATACATATAATTGGAGTCGTACA
GTTGAAGAATTTAATAATGATTCTTTAAATACTATAAGTAGTTTTTTGTCTCCTATGAAT
AAGATGACCTATTTCATTTTTCTTCTTGCTACAGTAGGTATTATTAATAATCTACTGATT
AATTATATTCAAAAAAGACGTTCTATAGCTATGTATAAATCTATAGGACTAAGTAATAAA
CAAAATATAAAAGTAACATTGATTGAAGGGTTTACTTCAGGTTTACTTGGAGCTGTTATT
GGTATTGTGATATCTATACTTGAGATTCAAACTATCTTTATAGTTGCAGGACCAAAAATT
TCAATGAAACCAGATTTAGATTTTAAAACATTTATTATTGTTGGGTTATTGGGAATTATA
GTAACTTTAATAGGTTCAATAGTGCCTATTATAAAAGGGAAGAAAATGAAACTGATAGAA
GAAATTAAGTTTGAATAA
>Cdif_630_PROKKA_02137 walK_1
ATGCATAAACCTAGTTATAAAACAGTATTTCATTCATACATTATTTTTTTCATGATTTTT
ATTTGCTTAATCCTGACAGTAATAGGTATTTTCTTATCACTTATTACTATTCAGAAACCA
AATGGGGAATTTATTCGTAGTGACTGGCCGAAAAAATTTACAGAAAACTTTAATGAACAA
ATCGTATTTATAGATAATAAGCCACAAGTAAAACAGTCTGGATTAAAAAAACTTCGAGAA
AATCAATTGTGGTTGCAAATTTTAGATTCTAGTGGAAATAGAGTTTATGGGTTTTTAGAA
CCAAAAGAGCATAAAGATTATTATTCTAATTCTGAATTATTAGCATTAGCTAACCAAAAT
AATTCAAGTAATGGAACTGTATACTTTAATACAATTAAAAATAATAAAAATGACTATATT
TATATTATATATTTTCCATTAAATATATCTAAAGTGAATATGTTTTTTGATGGAGGTAAA
TTTATAGGTGGTAAGTCAATTATATTTTCAATCATAGGGATTATATTTTTAATAATTTTG
GTTTCTGGAATTGCTTATGGTTACTGGGTAACAAAGTGCATATCAAATATTACATCTGCT
GTTAGCGATATTTCAAAACGAAGCTATCTTCCAGTTAATATTAAAGGTGTTTTTGCTGAT
ATATATAATAGTTTAAATATTTTAAATGAAGAAATTCATAGAAGTGATGAGATACAAAAT
AAAACTGATATTATGAGAGAAGAGTGGATTTCAAATATAACTCATGATTTAAAAACTCCA
CTTTCACCAATAAAAGGGTATGCAGAGCTTCTTACAGATAGTAGTACTAATTATTCACCT
GAAAAAGTATATAAATATGCTTCAATCATGTTAAAGAACATAGAATATACAAATACACTT
ATAAACGATTTAAAATTAACCTATCAATTAAAAAATGGAATAATCCCTTTAAATAAAAAT
AATTATGATTTAGTAAGATTTTTGAAAGAATTATCCATTGATATTTTAAATTATCCAGAA
TATGAATCAAATATAGTTGAATTTAAGAGTAATATAGATAATATTAACTTTGATTTTGAT
TGTACACTATTAAAACGAGCTTTTAGTAATCTTATTGTCAATGCTTTTACATATGGAGAT
AAAAATACTAAAGTTTGTGTACATGTAACATTAAATGAAAGAATTGAAATCATTATATCT
GATAATGGAAAAGGGATGTCAAGAGAAGAAGCATCAAATTTGTTTAATCGTTATTATAGA
GGAAGCAATACAAAACAAAAAATAGAAGGAACTGGTTTAGGACTAGCAATAACGAAGCAA
ATTATTGAAGTTCATGGAGGGAATATATCTGTTGAAAGTATACCTGGATTAGGTAGCTCA
TTTTATATCACCTTTCCTATTTAA
>Cdif_630_PROKKA_02138 group_9050
ATGAAAAAACAAAAGTCGCCAATTTTACTTGAAATGCTTGGACTATTTTTTGGTTGTATA
TCAATGAGTATTGGTATAAATATGTTTTTAAAACCACATACAATTGCTCCTGGAGGACTT
AGTGGTCTATCATTAGTACTAAACAAGGTTACAGGACTTCCAGTATCAGCTATCATGTTA
ATTATAGGTGTCCCATTAGTAATACTTGCTTTTAGAATTATGGGTACAAAAAATTCATTA
AAAACTTTATTTGGAACAGTTGTATTTTCAGCTATAGTTCAATTAACAGACCCATTATCA
AAACTAAGATTTACTAATGACTTATTATTGTCTTCTATTGCAGGAGGAATCCTAGTTGGT
ATAGGTTTAGGAATAATGTTTAAATCAGATGCTTCTACTGGAGGAACAGACTTAATTGCA
CTCATACTTAGTAAGAAATTCCCAGGAATAAAAGCTACAAAATTCATGTCATGCCTAGAT
GGAATGGTTGTTATATCTTCTGGTATAGTAAATCGTAGTTTAGAAACTGCTCTTTACTCT
GGTATAGCACTTTGTGTATTAATAAAAATAGCAGATATGATAATGGAAGGATTTGACCAT
TCAAAAGCATTTTTTATTATCTCTGATGAGCCTGAAAGTTTAAGACAAGCTATAACTGAA
GAACTTGATAGAGGTCTTACTATTCTTGATGGTAAAGGTGGATACACTAGAGAAAATAAA
GAAGTTCTATTAGTCGTAGTTTCTAAAAAACAAGAACTTTATCTAAAGAGATTAGTTAAA
AGAACTGACCCTACTGCATTTGTTATTGTTACAGATGTACATGAGGTTCTTGGAGAAGGA
TTTAAAAATTTAGAGAACTAA
>Cdif_630_PROKKA_02139 speG_1
ATGTCTGATTCTGAATATCCTCAAATGAAAACCTTAGAAACTAGAAGTTGTATACTAAGA
CCTGCATCATTAGATGATGTTGAAGATTTTTTTGACTGTTATAAAAATAAAATAGTAGTA
AAACATTTACCATTTAGTGAGCATAAATCTTTAGAAGATACAAGAAAGTTTATAAAATCA
TTTTTTCTAAATCCATATAAAAAAGGGAAAATTGGCCACTTTGCTATAGTATATAAAAGA
GACAATAAAGTTATTGGGAATATGGGGTTTAATAATATAAATCCTAAAGCATTAGAAGCA
GAAATAGGTATATGTATAAATCCAAGCTATTGGGGACATGATTTTGCTACTGAGATAACA
AAAAGAGTAATACAGTATGGATTTAGAGAACTAAACTTAAATAAAATAATTGCAATAACC
TATGAAGAAAACCAAAATTCTACAAAATCATTAGATTTATTAGGATTTAAATGTACAGGA
AAGTATATCAAAAAAATTCATACTGGAAATACTGTAAAAAATGTTCCTTGTTATCAATAT
GAATTGAAAAAACAATAG
>Cdif_630_PROKKA_02140 cmpR_2
ATGAATATAAAACTTGAACTTTATAAGGTTTTTAATGCAGTTGTAAATAATAAGAGTTTT
TCTCTTGCTGCTAAGGAATTGTTTATGTCACAGCCAGCTGTAAGCCAGTCAATAAAGCAA
TTAGAAGAACAATTAGATACTTTATTATTTTATAGAAACAATAAGGGAGTAAAATTAACT
CCAGAGGGGAAAATTCTAAGTGAACATGTCACTACTGCATTAAAGTTAATATCATCAGGA
GAAGATAGAATAAATAAATTTAAAAAATTAGAATATGGTTCTCTGAAAATAGGAGTAGGA
GATACAGCTGCACGTTTTTTCTTGTTAAAATATTTAGAAATTTTTCATAAGAAGTATCCA
CATATACATGTATCTACAATAAATAGAACGAGTAGAGAACTTATATCTTTACTCAAAGAT
GGGAATATAGATATAGCAATTATAAACATGCCAATAGAAGATGATACACTAAATATTGTT
GAGTGTATTGAAATACATGATATATTTGTATGTGCAAATGATTACATAGAATACAAAGGT
AGGAAAATATCATTGGAAGAATTAAACACATTGCCTTTAATAATGCTAGAAAATAAAGCA
AATTCAAGACTTTATGTAAATGAATATTTTTTATCAAAAGGTATAAAACTAAACCCGGAT
ATAGAATTGGGTTCTCATGAATTACTTTTAGAATTTGCGTATATAAACCTTGGAGTGTCT
TGTGTTATAGAAGAATTTAGCATAGATTATTTGGAAAATGAGAAATTGTTTAAATTAGAT
ATAAAAGAGCCAATACCTAAGAGAAATATAGGTTACTGCCATTTAAAAGATATATCTTTA
TCCTTAGCAACCAAAGAATTTTTAAGCATGATATCTAATAATATATAA
>Cdif_630_PROKKA_02141 group_9390
ATGGATAGATTAGTTGGAACTGTTTCAAGAGGGGTTAGAGCACCTATTATAAGACAAGGA
GATGACTTAGTTAAAATAGTTGTTGATTCTGTTTTAAATGCGTCAAAAAGTGAAAACTTT
GAAGTTAGGGACAAAGATGTAATTGCCGTTACAGAAGCTGTTGTAGCTAGAGCACAGGGA
AATTATGCTCACGTTGACAATATTGCAAAAGATGTAAAAGATAAATTTGGAGATGATACT
GTTGGAGTTATATTCCCAATTTTAAGTAGAAATCGTTTTGCTATATGTTTAAAAGGAATT
GCAAAAGGATGTAGAAAAGTCGTATTAATGTTAAGCTACCCTTCTGATGAAGTTGGAAAT
CACTTAATAAGTATTGATGAACTTGATGATAAGGGAATAAATCCTTGGTCAGATGTTTTA
ACAGAAGAAAAATACAGAGAACTATTTGGATATAACAAGCATACATTTACTGGTGTAGAT
TATGTTGATTATTATAAGAATTTAATCAAGGATTGTGGTGCAGAGGTAGAAATAGTATTT
GCAAACAATCCAAAAACTATTCTTAACTATACAACAAGTATTTTAACTTGTGATATACAT
ACAAGACAAAGAACAAAGAGAATTTTAAGACAAAATGGAGCTAAAAAAGTATATTCACTT
GATGATATAATGACAGCAAGTGTAGATGGTAGTGGTTACAATGACCAGTATGGACTTTTA
GGTTCAAACAAAGCTACAGAAGAAACAGTAAAATTATTCCCTATAAATTGTGATGAAGTT
GTAAACAAAATCCAAGGTAATATAAAAGAAATAACAGGGAAAGATGTAGAAGTAATGGTT
TATGGAGATGGAGCTTTTAAAGACCCTGTAGGTAAAATATGGGAATTAGCTGACCCAGTA
GTATCTCCTGCTTATACAAAAGGGCTAGAGGGAACTCCAAACGAAGTAAAATTAAAATAC
TTAGCAGATAATGATTTTGCTGACTTATCTGGTGATGAGTTAAAAGAAGCAATTTCAAAA
TACATAGTTGAAAAAGATAATAAATCTGATGATTTAACAGGAAACATGGTTTCTCAAGGT
ACTACTCCAAGAAGATTAACAGACCTTATAGGTTCTTTAGCAGATTTAACATCTGGAAGT
GGAGATAAGGGTACTCCTATTATTTACATACAAGGATATTTCGATAACTATACAAAATAG
>Cdif_630_PROKKA_02142 group_4950
ATGATGTCTCTAGTAAAATTTTCAATTCAATATATAAAGCATTATAAAAAACAATCTATA
TCTATAGTTTTAAGTATAGTACTATCAGTAGCATTATTGACGGGAATTGGTTCTTTAGTT
CATAGTGCAGACAAAAGTAGAATTGAAAAGATAAGGGAAGATAGTGGAGATTATCATTAT
TTCTATAAAGTAGATAAGGAACAACTTAATAAAATTAAAAAAAATAAAAAATCAAAGGAA
TACACTGTAGATAGACTTGGCGTTACAAAACCTAAAAATCAGATAGATGAACCTTTTATT
ATAGAATTTTTAAATGCTGATTCTTCATATTTAGACATGACAGGTAGAAAATTATTAAAA
GGAACTCTTCCTAGTAAAGATGGAGAGATAGTACTTGACACATATTCTCTAAACAATTTA
AATGTAAACAAAGAAATTGGAACAGAAATCAATTTAGATGGTAAAATCTATAAGTTATGT
GGTATTTTATCAAGTCTTTCAAACCCAGAAACTGCTCTGGAGGGATTTGTAAACGATTAT
TTTCAGCCTAAAGAAAAGGATTCTTATATAGTTTATGTAAAATATGATGAAAATAAAAAT
ATTAAAAAGCAAAATTATAAATTTATGAAAAAATTCAACATATCAAAAGAAAAAACTTAT
ATAAACTGGCCTCTTTCAGTTGAATTTGGAGTAAAACCACCAAAAAATATAGAAAAATAT
AATATATTTGAGTTCTTAAAAAATTTAGAACTAAATACAAATGCAATTATATTGCTTGTT
GGAGTGTTTGGTGCAGCAGCAGTATATAGTATTTTCCATGTTTCAATACTTCAGAGAATA
TCACAATATGGGGTTTTAGAAGTATTAGGCGCTAATAATAAACAACTTTTATTTCTACTA
TTTTTAGAGTTATTTTTACTTTTTATTGTTGGATTTCCTATAGGTTGCTTCTTAGGTATT
GGAGTAGCGTCTACAATATATGAACAATTTCCACATATATTTTTGAGTAGTGATATTGTT
CCAGGAGCATTTTTTATAAGTGAAAAATCTATTTATTTAGGCTTTTTATTTATCTTATTG
TTGTTAATTTTAATTGCTGTACGTGTTGTACATCAGTTGAATAAATACTCTAGTATAGAA
TCTATGAAAAACTCTAAGATTACTAATAAGAAAAAGAGAATATTAGAAAGTGTAAAACAC
TCTAACATGACAAAAGTATTATCTCATAAATACATGACTCAAAAAAAGGGAATGTTTATT
GGAATTTTGTTTTCATTATCACTTGGTGGAATTATATTTTTATGTTCTAGTTACTCTATA
CAGCTTACTAAAAATAATAATGAACTTACAATGAAAGCTGATGATGGTTTAAATTCTGAC
TACCAAATAACTATGCAAACAACAGATTTTGATGTAGGTATACCAAAAGATAAAATTTCA
AGATTAAACAATGTTGAGGGAATATCAAAAGTCTATCCAGTAAGATATTTATTTGGAGCT
ATGCAAATTAAAGAAGAACAACTATTTTGGAAAAATTTCTTTAAACCTCTTGAAAAAGAT
TACAGGATAAAGACTTTTTTTGATGGTATTTGTACAAAGCAAAATGAAGGTGGCTATCTT
TTAAAAACAAATATTTATGGTTATAACAATGGTATGTTAGAAGGATTAAATTCTTATATT
ATAGATGGGGAGATTAATACCCATGATATGGTTAAAAATAATAAGGTTATAGTTAGACTA
CCTATGGATGGAACTGGGATGTATGATGCAGTTGATATAAATCCAGGAGATACAATAAAA
GTTAAAGTGCCAAAGACAATGAAACCAACAGATGAAATTGTTAAATTTAAAGAAGAAAAT
AAGAATGATTATACAACAAAAGAATTTGTAGTTGCTGCTACTGTAAAACGTGTGATGGCA
AATAACATATATTTCATTGGTGATTATGGTATGGATATAGTTATGACGAATGGTCAAATG
AAAAATAACTTTGATATCGAAAATTATAATTCAGTAAGTATAAAAAAGACAGAAGATAGT
AACAGTGAGGAATTGTCTGAGAACATAAAAAGTGTTGTAAGTGATGTAAAAAGATGTATC
GTAACAGATTATACCATTGCTATTGAAAAAAATAATACCTACTTAAATCAAAAACTCTTA
TTTATATATGGTATTGTATTTGTACTTCTTGCAATAAGTTTGTTCCATATAATCAATACA
GTAAGCTACTTAATTTTTTCAAGAAGACATGAGTTTGGAATTTTAAGAGCTATGGGTATT
ACGGATAATAAGTTTTTACTTATGATGATAAGAGAAGGTTTTTTATATGGATTCTATGCA
AGTATTATAATGGTAATTGGAAGTGTTATTGGACAATTTATGATTTATTTTATGGTAAAA
CGTGTATACTTATATATAAATCCAATTCTTAAAATAAATACACCTCTATACATAGGTATG
ATTATTTTAAATATCACTATTAGTATAGTTGCTGTAATTATTCCAGTAAGACAAATTTTG
AAGAGTGATATTATTTCAGAAATAAATAAGAATTAG
>Cdif_630_PROKKA_02143 yxdL_5
ATGAGTATATTAGTGACGAATAATTTAGTAAAACACTATGGAAAAGGTGAGACTAAAGTA
AAAGCCTTAAATGGAGTAAGTATAGAAATTGAACGAGATACATTTACTGCTATAGTTGGA
ACTTCTGGTTCTGGAAAAAGCACATTGTTAAATATTATAGGTGGATTAGATAATCCAACT
TCAGGTGATGTAATAATTAAAGGAAAGAACATATCTAAAATAGGAAAAAAAGATTTGACA
GTATTTAGAAGAAGAAATATAGGATTTATATTTCAAAACTACAGTTTAATGCCCGTATTA
AACACTTATGATAATATAGCTCTTCCTGTTACATTAGATAAAGGAAACCATATAGACCAT
GAATATATTGAAATGCTGATGAAGACATTGGGAATTTGGGATAAGCGTTTAAAATTTCCA
AGCGAACTATCTGGTGGTCAACAACAGAGGGTAGCAATTGCTAGAGCTTTGGCAAATAAA
CCTGCGCTTATATTAGCAGATGAACCAACAGGAAATCTCGATAGTAAAACTACAATGGAA
GTAGTATGTTTATTAAAAGAAAGTAGTGCAAAATTCCATCAAACGATACTTATGGTAACA
CACAATGAAAATATAGCACAAGTATGCGACTCAATTATCCATATTGAAGATGGAGTTGTG
GTGAATACTGGTGGTGAAGTACTATGA
>Cdif_630_PROKKA_02144 phoR_7
ATGTTTATATTAGCCTTTATAATATGTACAGTTGTTATATTTATAGTATCTACTAAAATA
AATCAAAGAAGATATGATGAATTAAATTTGATGTTAAATCAAATATTGGAAGGTAAAGAA
GTTACTTATCCAGATACAAAGGATACAAGAGCGTCAAAAATTTCTCACCAAGTAAAAAAA
ATTAAGGATATGATAGAAATAGAGGTAGAACAGTCAAAGTCAGAAAAAGAAGCGATTAAA
GGTTTAATATCAAATATGTCACATCAATTAAAAACTCCACTTTCAAATATAACCATTTAT
TGTGAACTTCTGGAGAATATAAATATTTCCACATTACAGAAGAAGGAGTTTTTACAAAAG
ATGAAAAATGAAACTTTTAAGATTGACTGGCTGTTACAATCCTTATTTAAAATGACTAAA
TTAGAGGATGGAGTTATAGAATTTGAAGTAGAAGAACTACTAATTAAAGATACTCTTATT
CAAAGTATCAGTACTATCTTTAATAAAGCAGAAGCTAAAAATATAAGGATAAATCTCGAA
CCATTTTCAGACATAAAATTAGTTCATAATAAAAAGTGGACCATAGAAGCAATTGTAAAT
GTTTTAGAAAATGCAATAAAATACTCACCATCAGATAGCACGATTACTATTTCTGTAATA
AAAATGGAACTATATACGAAGATTACTATTAAAGATGAGGGAATAGGTATTGATAGTAGA
GAACTAAATGATATTTTTAAAAGATTTTACAGAAGTAAAAATGTGGAAAACCAAAATGGC
ACAGGGATTGGTCTATATCTTACAAGATTAATTTTAGAAAAAGAAAATGGAAACATTATA
GTAGAATCTAAACTAGGAAGTGGATGTTGTTTTAGTATCTTCTTACAGAATTGTAAGAGT
TTAAACTAA
>Cdif_630_PROKKA_02145 regX3_6
TTGAACTTATTAATTATTGAAGATGATATAAACTTAAATGAAGGTCTTTTTTATGCATTT
GAGAATGATGGATTTAATGTATTTAAGGCTTATACAAAACAAGAAGGATTAAATATATTT
AATAGTAAAAATATAGATTTTATAATCTTAGACTGCAATCTTCCAGATGGAGATGGATTT
GATGTATGTCAAATAATAAGGGAAAAGTCAGATATACCAATTATAATGCTTACTGCAAGA
GACTCAGAAATTGATGAAGTAAAAGGATTAGAAATAGGGCTTGATGATTATATTACAAAA
CCATTTTCTTTATCTGTATTAAAGGCAAGAGTCAAAGTAGCAATAAGAAAAAAATCGAAT
AATAAAGTAATATATTCCAATGGAATAAAATTGGACCAAAAGTTACTAAAAGTATATAAA
AATAAAGAATGTTTGGAACTTAGCTCTGTAGAATATAAGCTTCTAAGTTATCTAATCGAA
AATAAAGGTCAAATATTATTAAAGGAACAAATTTTACACCATATTTGGGACAGCGAAGAA
AATTATGTTGATGATAATATTGTATCTGTAAATATAAGAAGACTTAGAGTAAAAGTAGAG
GATGACCCATCTAATCCAAAATATATAAAAACAGCTTATGGAATGGGTTATTTATGGAAT
GAGGTAGAATAA
>Cdif_630_PROKKA_02146 cprA
TTGAAAAGGGTTGATGAGAGAAATACTATGTTTGCAAGAGCAAATTACAAAAAAGATAGT
ACTGCTTATAATGACTATTATAAGAAAAATCCTGACAAAAAAGAAATTGATGATAGTATA
AGAAATAGACCAAATTTATGTAGTGAAGGAACAATGACTTACAATGAGTTAAACTCTCCA
ATGGCAAGTAGTGCATTCGATTTTTTATCTGATATCAAATCTTTATGCGAAGGAAAAGTT
TCTGATACTAAAGTAGATGTAGATGCAAAGTCAATGACAAAAAAAATTAAGGGTCTTGCA
AAGCAGTATGGAGCTTCTGTAGTTGGTATAACTAAATTAAAAGACTATCATATTTATACA
AATAGGGGTAGACATGAAGAAAATTACGGTGAAGAAATTAATCTAACTCATAAGTATGCA
ATTGTATTTGGATGTGAGATGGATAAGGAAATGATAAATAGAGCTCCAATGATATGTGAA
GTTATAGAAACATCAAAGTGCTATGTGGATGCATCTATCGTCGGCATGATTTTAAGTTAC
TATATAAGAAATTTAGGATATGATGCTAGAAATCATATGGATGCTAATTATTTAGTAATG
CCTGTTTTTATAGCTCGTGATGCGGGTTTAGGAGATATAGGAAGAAATGCTATACTTACA
AATAAAGATTATGGCTCTAGACTTAGATTAGGTGTTGTTACTACAGATATTCCTCTTTTA
GAAGATGAATATGTTGATTTTGGACTAGAAGATTTTTGTAAGGTCTGTAAAAAATGCTCT
TTTAACTGCCCTTCTCATTCGCTTTCTAATGATATTAAAATTGGTGATGATGGAAAATAT
AATTGGGTAATTGAACATGAGACATGCTATATTAAATGGAGATATTTAGGTACAGATTGT
GGTATGTGTATATCTGCTTGCCCATTTAGCCAAAATCTCGAAACTATAAAGAATACTACT
TCATTTAAGGGTAATAATGAGCTTATTCAAAAAGCTTTAGATGAGTATACTTCAAAATTT
GGTAAAAGAATATTTATACCTGGAAATCCATCTTGGTTGAAATAA
>Cdif_630_PROKKA_02147 walR_2
ATGGAAAAAATATTAGTAGTAGAAGATGATTCTATATTAAATAAAACTCTATCATATAAC
CTAATTGAAGATGGATATATAATTACTTCAAAATTTACAGCTAAATCTGCACTGAAGTCT
ATTTTTGAATGTGAATTTGATTTAATAATTTTGGATATTAATTTACCAGATAAAAGTGGG
TTTGAATTGTGTAATGAAATAAAGGGAAATTACAATATACCAATAATTTTTTTAACTGCT
AATGATATGGAATGTGATATGATTAAAGGCTATGAACTTGGAGCTTTGGATTATATAACA
AAACCATTTAATATCAATATATTTAAACAAAAAATTAAAGCTTTTTTAAATCATCTTACA
ATAAAAACAAAACAAGATTACTATAGGGATGGATATCTTGAAATTAACTTTTCTGAGTTA
TCTGCCAATATAAATGGAAATCAAATTATATTTACACCATTAGAATATCGTACTTTAAAA
CTGCTTACTGAAAATCCTAAAAGTATTTTAACAAGGAAAGTACTTTTAGAAAAACTCTGG
GATATAGATGCTAACTTTGTAGATGAACATACTTTAACATCTGTTATAAGTAGGATTAGA
AGCAAAATTGAAAAAGACAATCTTAAGTATATCAAAACGGTATATGGTATGGGATATATG
TGGTTAGGTGAAAGAAATGAATTTTAA
>Cdif_630_PROKKA_02148 rssA
ATGAATTTTAAAAAATTTTCTTTTAGTTCTATTTATTTAATAATTGCTGTTGGTATAATT
TTTACAGCTATTTTATTTAGTATCTCAATTTATCTAATAACTGGTGATTTAAAACTAATT
GCTCTATTATTAATATATACAATGGTACTTTGTGGATTTATAGCATTAATAATATTTTTA
CTTCATAAAAAAATAGTTATATTTTGTTCTAAAATATGTCACACTTTAGATAGTATGATG
AATAGTGAAGATAATATTGAAATTGAATTAGAAGAAGAAACTATTTTATCACGTATCAAT
CACAGATTAATTAGAATGTATGAAGTTATTCAAGAAAATCGCAATAGTATTGCTATAGAG
AAAGCTGATTTACAAGAACTAGTTTCTGATATATCTCATCAAATTAAAACTCCTATTGCA
AATTTAAAAATGATTAATACTACTCTACTAAATCAAACATTTAAAACAGAAATTCAAAAG
GATTTTTTAATGGATATGGAAAACCAATTAGATAAATTAGATTTTTTAATGCAATCTATG
GTAAAAACATCCAGACTAGAGACAGGTATAATCACACTATCTAAAAAGAAAAATTTAATT
TATGAAACAATTGCTACAGCACTTAGTGGAATTTTGTTTGATGCTGAAAAAAAGAATATT
GAAGTTACAGTTGATTGTGACCCAAATTTATATATAATTCATGACAAGAAATGGACTTCT
GAAGCTATTTTTAATATATTAGATAATGCTGTAAAATACACAAATTCTAATGGTAAGATA
CATGTAGCTACAGAATGTTGGGTTATGTATACAAAAATAGATATTATTGATAATGGAAAA
GGAATATCAGAAAGTCATCAAGCAGAAATCTTTAAAAGATTTTATCGTGAAGAAGATGTC
CATGACATAGAAGGTATTGGAATAGGTCTCTATCTTTCAAGAAAAATTATATCTCTTCAA
GGTGGCTATATTAAAGTTACATCAGATATTGGAAAAGGGTCGACTTTTTCTATTTTCTTA
CCTAATAAATAA
>Cdif_630_PROKKA_02149 bceA_2
ATGAGTATTTTACAAGTAATTAATTTAAAGAAATATTATGGACAAAGTTCAAACATTACA
AAAGCTCTTGATGGTGTAACTCTATCTATTGAAAAAGGCGAATTTATTTCTATTGTAGGT
ACATCTGGTAGTGGCAAATCCACATTATTAAATATGATGGGAGGATTAGATAATCCTACA
TCTGGAAAGGTTATTATAAAGGGTAAGGAATTATCTACTATGTCTGATGAACAGCTTACA
ATCTTTAGACGCAGAAATATAGGTTTTATATTTCAAAATTATAATCTTGTTCCTTTACTT
AATGTATATGAAAATATTATCTTACCAATAGGATTGGATGGAGAGACCATAGATAAGGAT
TTTATAAATGAAATTATAAATATGCTTTCTCTTGAAGAAAAATTATATGATATGCCAAGT
AATCTTTCTGGTGGTCAACAGCAACGTGTTGCTATAGCTAGAGCACTTGTAACAAAACCA
GCTATTATACTAGCTGATGAACCAACAGGTAACCTTGATAGTAGAACTAGTTCAGATGTA
CTGAGTTTACTTAAAGTGACAAGTAAAAAATTCAACCAAACAATTGTAATGATTACACAC
AATAATGAAATTGCACAACTAACTGATAGAATTATTCGTATTGAAGATGGAAAAATTGTT
AACTAG
>Cdif_630_PROKKA_02150 group_3877
ATGTTTAGAAATAATAATCGCACATTTATAAGAAAAATAGCTTTAAATGATTTAAAAATT
AATAAACTTAAAACATATCTTTCAGGTATCATTATAATGATTTCTACATGTTTATTATTA
ACAGTGACCTTAGTTTCATATAATGCCTCTGTAGATTTAGTTAATGCATCTCCATATCAT
GCTATATATAAATCTGTAGATGAAAAAGCAAAAAATATACTATATAAAGATAAAAACTTT
AGTGGCGTAGGAACTTACAAATTAATTGGAAGTAATAAAAAGACAGATTGTATTATGTCG
ATTGTTTATGCAGATGATACAGCAATTAAACTTATGAATTTTCAACCATTGAAAGGCAAA
CTACCTACAAATAAAAATGAAATTGCTATTTCAGAAAAATATTTACAGGAATTTGGTTTA
GATAAAGATATTGGAGATAGCATTAAATTAAATTATTATGATGATATTACGAATAAAGAA
GTTCAATGTGATTTTATTATTGTTGGATTTCTAGAAAATTATTATCAAGATAATGCCAAG
CAATACTATACAGTCGTTTCAAATGATTATTTTAAGAATATAGCTTCTACACCTTTACAA
AATAAAAGTAATACTTTTGACGAGTCAAGACCTGATACTGTAGATGTATTAGTTAAACTA
TCAGAAGAAAATACAGAGAAAGATTCAGCTTCAATTAAGACACAGTTAAAGAAAATTGGT
TTATCTTTAGGTATTAAGAAATATAATATATACTTAAATGATAACTATATTGAATCAAAT
TTAATTGATGGTGAGCAGATTATTACAGTTTTAGTAGTTGGAATAGTTGTTCTTTTTTCT
AGCGTTTTTGTTATATATAGTATTTTTTATATTTCAGTTGTTAATTCAGTTCAGATGTAT
GCTAAGTTGAAATCGTTAGGTATGACTTCTTTTCAGTTAAAAAAGATTATTTCTCTACAA
GGAAATATTTTGTCAATTATTTTTATTCCATTAGGGGTTATAGCTTCTTGTATAATTGCT
TACATAATTCAACCATTAGCATGGCAAATGATAGCTGATTTATTTATAATTTTAATTTTA
TCACTGGTAATGTTTTTAACTGTTAGAATTTCTTTATTTAAACCAGCTAGAATTATTTCT
AAAATATCTGCTATTGAAGCCATGCAATATACAGAAACTAAATTTAGAAAAAAAGTAAAA
AATTTTAGTTATATAAATATAAAAAATCTAGCATTAAAGAATATCGAGTCAAATAGAAAA
AAAAATTTGATTGCATTAATATCGCTAAGCATTAGTGGAGTTTTATTTATTTCAATCGCT
AATCTTGCTAATTCAATAGATTTCAAAAAACAACTATCTCAACAATTTGTCTATAACGAA
GATTATATAATTAGCATTAAGAGTGATAACTTGTATGAGCATATTACAGAAATCCAACAA
AATAATCCACTAACAGATTCTCTTAAGAATGAAATTAAATCTATTCATGGAGTAAAAAAA
TTAATTGAATCCAAAGCAATTAAAAGTAATATTATAGAACCTTACATCAAAGATAGAGAC
GAAAAACAATTTATTACTCTAATTAAAGGTATTACGCCTGAACTTTCAAAATCACTTGAA
GAATATATTGTCAGTGGAAAAATAGACTATACACATTTAGATTCAGATAGTTTAATTATA
AATAAATATAGAACAAAATATTATGGATTAAATTTAAAAGTTGGAGATACAGTTACATTT
AATATCTTTAGTGGAAATGATATTATTAAAAAGAAAATGAAAATTATAGGAATCATTGAC
AATTCCAATACAGGAGGTATGTTTTTTGCTTCAGACAAAACTTTAGAATCTCTAACACCA
TATAATACAAATTTAGATTTTTCTATTTTAATAGATAAAAAGCATTCTAAAGAAGTTGAA
GAAAAGTTGTTAAGTATAATTCAGAAAAATTCAAATTTAATGCTTTATTCATATGAAGAT
GATTATAGAATGATTACTAGAGCATTTCAATATATAATTATAGCTTCATACATTTTTGTT
GGTTTAATTTCTTGCTTTGGTATACTAAATATGACCAATACCCTAGTAAACAGCGTTTTA
ATTAGAAAAAAAGAGTTTGCCTTACTTCAAGCCGTTGGAATGACAAGAAAGCAACTGCGA
AATATGCTTTATAGAGAAGGTCTAAACATAAGTATCAAAGCTATATGTACTTCAAGTATA
CTAGGTTATTTTGGTTCAAATCTACTTTGCACTTTTATAAAAGATGTAATTAGATTAGAC
TTTATTAATTTTAAATTTTCTATATTTACTATTTTAATTTTTTCATTCGTATTAATTGGT
ATACAAGTTTTAGTGACTGAATTACTTGTAAGAAATATAGAAAAAAAATCACTTACAGAA
CGCTTACGTTCTCAGTAA
>Cdif_630_PROKKA_02151 ubiE
ATGGAAACAAAACAATACTTAATTGACTTTTATAATACTTATGATGAAGATAGTCGACTT
GCATTAAAACATGGAATGGTGGAATTTCTCACTACTATGCATTACATTGATAAGTACATA
AAATCAGGTGATTGTGTGCTTGAAATTGGCGCTGCAACTGGTCGTTATTCTCACACACTG
GCACGTCAGGGATATGATGTTGACGCAGTGGAATTAGTCGAACATAATATAGAAGTTTTC
CATAAAAATACTCAATCAAATGAAAATACAAGCATTACTCAGGGTAATGCTATGGATTTA
TCTGTTTTCCCAGATAATAAATATGATATTACGTTACTGTTAGGACCACTATATCATCTT
TATAACAAAGAAGATAAACAACAAGCTTTACATGAGGCAATTCGTGTAACAAAACCTGGT
GGTGTGGTTTTTGCTGCATATGTTATATCTGATGGCTGTCTCATTGACGAGGGGTTCCAT
AGAGGAAATATTGATGTATCTGAATATATTGAAAAAGGTTTGATTGATCCACAGACATTT
GCTGCTAAGTCTGAACCAAAGGATTTGTTTGAGCTTGTACGTAAAGAAAACATTGATGAT
TTGATGTCTGCATTTAATGTAACTAGACTGCATTATGTCGCATCAGATGGTTTGGCTTTG
TATATGCGTGAAGCAGTAGACTCTATGAATGATGATGCATTTGCATTATATTTAAAATAT
CACCTTGCTACTTGTGAACGTGAAGATTTAGTAGGGGTTACAAGTCATGCAATTGACATA
TTTAGAAAATAA
>Cdif_630_PROKKA_02152 group_3879
ATGCCACCTAAAGTAAAGATAACAAAAGAAATGATTTTGAATACAGTCTTGGATATTACA
AGAGAAGTGGGATTTGAAGCTGTAAATGCGAGGAGTATTGCAAGTAAATTACAGTGTTCC
ACTCGACCAATTTTTACTTGTTACGAAAACATGAATGAATTAAAAAATGAATTTCTTGCT
TTTGCATATGAATATTATAATCAGTATGTTGTTAATTATCGAAATTCTAAAAGTGTAAGC
CCTTATTTACTGCTTCCGCTTTCATACATTGAATTTGCTCAAGAAGAAACGTATTTATTT
AAGTTGTTATTTATAAATGATTTAGATTTGATGATGAAAGAGGCGAATGATTTTTATAAA
GAAATTGACAATGAAAAAAAGGCAAGACTTTTTTCGGAAAGCATTGGAATAGAGTTGGAA
TGTGCAAAAGTAATATTTTTAGATTTATTTCTTTATACTCATGGCATAGCTGTCTTAACA
GCAACAAAAAAATTAACATTAGATAGATATAGTGCTGAAAAAATGTTGAAAAATATATTA
ACAGCTTTTATAAGACAAGAAAAACCAGATTGGAATTTGTCTATTTGA
>Cdif_630_PROKKA_02153 group_3880
ATGGAAAGACTCGCTAGAAGGGAACAACCTCATATAAAATTTGGAATGTTTAAAATAAGA
ATTCCATTTATACATTACAGATTTGAGAAACCAGAAGCTATTCAAGGTATAATATCAAGT
ATGACAAGTTTAGGCACAATTGGCCTTAGTACACAAATTTTGGGATTACCCTATGAAGTG
GCATGGAGTATGGCTATCATTAACTCAATATTATACTGTTTGCATGTTTTTATGGGAGAC
CCAGTTGTACCTGGCTGGATTACAGCTTCTATAACTCTTACAACTGCATATTTGTTAAAG
TTCAGCATGGGCATTGAAAGAATACAAGCATTAACAGCTTTACAAATAGATTTAGGAATA
ATATTTATTTTAATGGGTATAACTGGTGTAGCTGGAAAGTTAGTTAGTAAGATACCAAAT
TCTATTAAAGGTGGAATACTAATGGGTGTCGGTATATCGACTATAATATCAGAGTTTAAT
CCTAAAGGGAGATTTGATTCTTATCCTATATCTATAACAGTAGGAATTTTGGTTGCTTGT
TTTGTAATGTTTTCTGAAAGATTTGATACTCTAAAAGTTAAGAATAAATTTTTATTTCAT
TTAGGAGAATATGGTGTAGTATCAGCTATTTTAGTGAGTTTAATAGTAGGTATATTTAGT
AGAGAAATAGAAATTCCTAGATTTAGTTTTGACAATTTAGTTTACATAGTAGATTTTAAA
AATCTGATAAATACAGTATCTCCTTTTGGAATAGGTTTTCCAAGTGTAATGTTATTTATA
CAAGGGATACCAATGGCTTTTATGATATACATAATTGCCTTTGGTGATTTTATAACAGGT
GAAAACTTAGTACTTTCTGAAAGTGAAAATAGAAAAGATGAATATATAGATTTCAATTCA
AATAGGTCTAATGTTATAAGTGGGATAAGAAATATTTTTATGGCAATCTTTTCTCCATAT
ATACCAATGTGCGGTCCATTAGCTGCGACACTTACAGGAAGTGTTGCTCAAAGGTACAAG
GTTGGAAAGGAAGCCATGCAGTCTGTTTTTAGTGGCATGGGTACATTAGTATGGGTTTCA
GCAATTTTTATCTGTTTTTATCCAATTGCGCAGATTGCTACACCTCTTATACCATTAGCA
TTGTCAGTAACACTTTTAGTTCAAGGATATTTATGTACAAAGCTATCAATGGAGCTATGT
AATACAGGTGTTGAGAAGGGATTGATTGGACTTATGGGAGGTGTAATTGCTGCTAAAGGC
GGAACATGGGGACTTGCTGTAGGTTTTATACTGTATTTCATTTTAATTGATTCTAAAAAA
AGAAAAGAAAAAGATATTAATTCAATAGAAGATTGTGTATATGAAATATTAGACAAAAAG
AAGAGTATTTAA
>Cdif_630_PROKKA_02154 group_4191
ATGAAAGTAAATGTATACAATGTAGAATCATTTGTGGATGAAAGACTTAAGATTATGGTT
TCAGACTTAATTCCAAATACTAAACTTAAAATAAGTGTGAAAATGGAATTTCCATGGTGC
AAGGGAGAAGAATTTTCATCTTATGGAGTGTTTTGTTCAAATGAAAAAGGAGAAGTAGAT
TTAGATTTAGTTGAACCTATAGAAGGTACTTATAAGGCTGATAATTGCATGGGGTTAATT
TATTCGCTGGAAAAATCTAAAACTGAAGGTAAAAATTTTGCAGAAAATATATCTATTGAT
AAACCAATAATTATGAATATGATATTTGAAACTTCTATTGAAAGAAAAGAAGTTGAATTA
AAGAGAATATTTAAATCAGAAGATATTACCACAAAATACATATCTGATGAGTTTATAGGA
AAATTATTTTATAAACAAAATTCTAATAATAAAACAATTTTAATGCTAGGTGGTTCTGAT
GGAAATTTAGACGCTCTAGACCTTTTAGCAGCTCCACTTGCATCTAGAGGATTCAATGTA
CTAACAGTTGCATACTTTGCTTTAGAAGGGTTACCAGATAAATTAGAAGAGGTTCCATTA
GAATATTTTGAAAAAGTATTTGAGTGGATTAGTGAAAATGAAATTACCAGTACTAAAGAA
ATATTTGTACATGGGACATCAAAGGGTGGAGAATTGGCCTTTTTACTTGCTTCAAGATAT
GAACAAATTAAAAAGGTTGTAGTATCACAACCTCACATTTATTGTTTCCAAGCTCTTAAT
GGATTGATGAGTGGAAATGATACTTCATCATGGTCATATAAAGGAGAGCCATTTCCATAT
ATCAAAGTAGACAATGATATATTCTTTGAAGAACAGAAAAAAAATATATCAAAAGATATT
CCATTTGGATTTAATAGTACTTATAAGAAAAGTCTTAAAAGAGCAGAGAATAGAAAAGAG
GCTAGAATAAAAATAGAAAATTCCAAAGCAGATATACTTATGATTGCTGGAAAAGAAGAT
AACATATGGAATAGTTATGAAGCTTGTTTAGAGGCATTAGAAATCTTTGAAGAAAATAAT
TATCCATATAACGTAGAATTATTAACATACAATAATATGGGTCATCCGTTACCAATTCCA
TATATTATGCCTCTAAAGGAGACTTTATGTATGAGTATGAGTGGAGGGATTTTTTCTTCA
GGTGGAACTGTAGAAGGAAATTCAAAAGGACAGTTTGAATCATGGAATAGAACTATTGAA
TTTTATAAAAAACCTTTATCAAGTGATTTAAATAACTAA
>Cdif_630_PROKKA_02155 group_6135
ATGATTACTTTTGATGTAAATGGAGCTATTATCAGATTTGATGATACAAAAAATAATTAT
AATAAGATAAGGAAAATCTTTAAATTATATGCTTTGGAAATATCTAAAAACTTTGAGAGA
GATTGTTTAAATAGTTTTCAAAATCTAAAGCAAATATCTGATAGAGGTTTAAGTTTAGGA
GAAAAATATATAGAAGAGTCTTTTAAGAAAGGAATTGAGACTATAGTAAGTTTTGGAATT
ATAACTATAGATATCGATACCTTTAAAAGTGTTTATTGTGAAAAATATTTAGATTTTAAG
AGACTTTTTAATAACTTGAATAAAACTTTTATTATACCAAATAAAAATAAAAAAAATGGC
CACGCTAGCTTCTTAGAAATAGAATCGACAATAAAGAAAATGAGTAATTATTTATACAAT
GATTGTTTTAAAATTCATTATGCTGTTGTAGATGCCCTTATAGAAAATCGTATAACTGCG
GTACATTCTTATATTGATGAAGAATCTATAAAAAAATCTAATGCCTTATTTAATAATTAT
AAAGATGGTTTTATTGGGAAGGCTGACGAATGCAAAGTAGTAAAACAAATAATAACTTTA
AATCCATATAGGGAAGATGTATACGAATTTTTGGTAAAAGAAGATGGAGATTTTAGTAAG
GAAATTGAGAGATTGACTGAATTTTTAGGCTATGATATAAGAGAATATAAAGCGTCATTA
ATGGATATTTATATAAATGAGTTAATGGAGAGCGATGAAAATAATGTTGAAAATGCAAAA
GAAAAGATTGCAAAATATGCTAGATATATTGGATGTAGTGATGAGAATTTATATGTAGCA
AGAGTTAATGCCATATATACTTTTGCAAATGCATAA
>Cdif_630_PROKKA_02156 ydfK
ATGTTTGGAGTAATAGCAAATAGTCTAGCAATTGCAGGTGGATGTATAGTAGGTCTTATA
ATAAAAGGAGGATTACCTCAAAGAGTAAGCGATACTATAATGAATGGAATTGCTTTATGT
GTATTGTACATTGGTATATCAGGAGCACTAGAAGGAAAAAACACATTAGTGACAATAATA
TCTGTAGCTGTAGGTGCTCTGATAGGAGAATTAATAGATATTGACAAATGGGTAAATAAG
TTGGGTGCTTTTTTACAAAGTAAATTTTCTAAAGGAAATAAAAAAGATTCTATAGCAGAG
GGTTTTATATCATCTAGTTTATTATTCTGTATAGGAGCCATGGCAGTAGTTGGTTCATTA
GAAAGTGGTCTTACAGGAAGTCATGATACTTTATTTGTAAAATCTGTTATAGATGGAATA
GCTTCAATTATATTTACAGCTTCTTTAGGTATAGGTGTAATGTTTTCTGCAATATCTGTA
TTTTTGTATGAAGGTATTATATGTGTGGGAGCATCATTTTTAAATGGATTTTTAAGTGAT
CCTGTAGTCACAGAAATGACAGCAGCTGGAAGTTTATTAATTATAGGACTTGGTCTAAAT
GTACTTAAATTAACGAATATAAAAGTAGCCAATTTGTTACCAGCTATATTTATACCAATA
TTATTTGGCGTATTTGGAATAATTTAA
>Cdif_630_PROKKA_02157 proX_2
ATGAGTGATTTAAATAATAAAAAAGAACAAGATGAAAATGAATCTAGCATGAATGAAACT
AAAATATATGATATTTTGGATAAATTAAATGTTGAATATGATGTAGTAGAGCATGAAGCT
GTATATACAGCAGAGCAATTAGTCATTTTAGATGGAATAACAAAGGGGTGTCAATGTAAA
AATTTATTTTTAAGAAATGCCAAAGGAAATAAGTATTATCTTATTGTAGTTAAAGGAGAA
AAACAAGTTGATTTAAACTCACTTAAAGATAAGATAGGAAGTTCTAGATTATCGTTTGCT
TCACCTGAAAGACTATACAATGTACTTAAACTTCTTCCTGGAAGTGTAAATCCTTTTTCA
TTAATAAATGATACAGAAAGAAAAGTTGAGCTTTACATAGATAAAGATGTAATTAAAGAA
GATTACTTAAATTTTCATCCTAACATAAATACTAAAACTGTAAATATATCTAGAAAAGGT
TTTGAAGAATTTTTGGAATATTTAAAATATCCAATACAAAGTATAGATGTTTAG
>Cdif_630_PROKKA_02158 kynB
ATGAAGGTTTTTGATTTAACTCATGTGACACATAATGACATGCCTGTATATGCAGAGCCT
AATAGACCAGATATCAAGAAAGTAGCTATTATTGAAGAAAATGGTTATCAAGAAACATTA
ATTAGTGTATTTTCTCACAATGGAACTCATATGGATTCACCAAGACATATGTATACTAAA
GGTGAGACCCTAGATAAGTTGGATATAGAAAATTTTGTTGGGAAAGCTTATGTATTGGAA
CTTGAAAAGGGAAATGAGAATATAGAATTAGAATATCTAAAAAAATATGAAGATGAAATA
AAAAATAGTGATTTTATAATATTTAAATCAGGTTGGTCAAAATTTTGGGATAAAAAGCAG
TACTATGTAGGTTATCCTACATTAACAAAAGAAGCTGCAAACTATATAGCTAATACTAAT
ATAAAAGGCATAGGAATAGATATGCTATCAGTGGATAGATATGACACATCAGTATTTGAA
GTGCATCATATTTTATTTGAAAAAGGAAAAATAATCATAGAAAATCTTACAAATTTAGAA
AATGTTCCAGAAAAATTTCTATTTATAGCAGCACCATTTAAGTATAATGATGCTGATGGA
GCTCCAGTAAGAGCAATAGCTATAGTAGAATAA
>Cdif_630_PROKKA_02159 SIRT5
ATGAAAATAGCAATATTTTTAGGAGCAGGAGCTTCAGCAGCAGAGAATCTACCTATTCAA
AATGAACTTTTTAGCGAATATTTTAAAAAACTAAATCCCACAAATTATAATACCAAAATG
AATAGAGAATTGTATATTTTCTTTAAACAGATGTTCAATATTGATATAGTAAAAGATAAT
ATAGATAATGCAAATTTTCCTACTTTTGAAGAAGTTTTAGGTCTTTTAGACTTAGCAGAA
CAAAGAAAAGAAGCATTTAGAAATTTTGGACTAGAAAATCTAAATAACAGAAGTGATAGT
ATACGTTTTTTAAGACAATATTTAATACTGCTAATGGCTGAAGCAATTCATAATACACCT
AGAACAGATAATAAATATCATAAACTTTTAGTTGAAAATCTTTTGGAAAATGATTTGCTT
CTTGATACTACTTTTATTAGTGCAAATTATGATATACATATAGACAATACAGTTACTGGA
TTAAGAGATAAGAATGATTTGCCAATTATGCTTGATTATGGTGTGGAGTTTACAAATTTT
AAAGAGGAGTTAAATTGGAGAAAACCAAAAGAACCATTAATCAAATTATATAAGATACAT
GGGTCATTGAATTGGCTTTATTGCCCCATTTGTAATAGTGTAACTCTTACACCACATGAA
GGTGGTGTCATGAAGCTTATTGAAAATAGTTCAGAGACAAAATGTTTAGAGTGTGGTGAG
TTAACAGAACCTATTATAGTGCCACCAACATATTTTAAGAATATGTCAAACATATTTTTA
AGTAATGTTTGGAATGAAACAGAAAAAACTTTAAGAGATACTGACCTTTTAATATTTTGT
GGATATTCATTTCCTGAAGCTGATATGCACATAAAATACATGTTAAAAAGAGTGCAGACT
AATAGAAAAAAACCTCCTCTTAAGATAATGGTTTTTAATAATCATTCACAAAAACAGAGA
ATTACTTTAAAGAAAGAAGAAGGAAGGTATAAACGTTTTTTGGGTGAAGATGTTATATTT
ACTGATAATTCTTTCCAAGATTTTTCGGTAAATCCCTTGAGGTTTATAAAAAATATATAG
>Cdif_630_PROKKA_02160 group_4954
ATGAAAGAGCAAATTAAAGAAAAAGTAAATTCTCTACAAGATGAAATGATTTCTTCAATA
CAAGAAAGTGTAAAAATACCTAGTGTTATATCTGAAGCAACTGAAAATTGCCCATTTGGT
GAAAATGTAGATAAAGCTTTAAGAGGTATATTAGACTTATGTAAATCTTTAGGATTTAAG
ACAGTATACAAAGATGGATATTATGGATATGCAGAAATAGGACAAGGTGAAAAAATGATA
GGTATACTTGGTCACGTTGATGTGGTTCCAGAAGGTGATTTAGAAAGCTGGAATTACCCT
CCATTTGAAGCTGTTTTAGAAGATGGTAAATTGTATGGAAGAGGAACACAAGATGATAAA
GGACCTACAATATCAGCAATTTATGCAGTGAAAGCTCTTATGGATTTAAATGTAGACTTT
AATAAGAGGATAAGATTCATTTTTGGGGCTGATGAAGAAAATCTTTGGAGATGTATAAAT
AAATATAAAGAAAATAATGAAGAAATACCAAACTATGGATTTACTCCAGATTCTAGATTC
CCAATAACAAATGCAGAGAAAGGTCTTTTACAAGTTCATTTGACTTGTGATAGCAAAAGT
GATATAGAGTTGTCAGTTGGAAAGGCTTTAAATGCAGTTCCAGGTAAAGCAATCTATATT
GGAAAATACTCTGATAAATTAAAAAAAGAACTTGATAAATTAAATTTTGAGTATACTGTT
GAAGGTAATAAAATCTGTATAATTGGAAAAAGTGTCCATTCAGCAGCAAGTGATACTGGT
ATAAATGCAGTGGCTAGACTTTGTATAGCTCTTAATAATATAGGTATAGATTCTAATATA
ATTAAGTTTTTAGCAGAAGTTATTGGTGAAGATGCTAATGGAAACAATATAATTCCTAAT
TGCAAGGATGATGTATCAGGTAAACTAACAGTAAATATAGGTAGAGTAACTATTGATAAC
GAAAAAGAATTTGCAGGAATAGATGTAAGGATTCCAGTAACATATAAAAAGGATGATTTT
GTAAAAGAGTTAAAGAAAATGACAGATAAATACAATTTAAATTATGAAGAATATGATTTC
TTGGATTCAATCTATGTTCCAGAAGATACTCTTCTTGTTAAGACACTTAGAAAAGTATAT
GAAGAAGAAACTAGTCTTGATGGAACACCACTTTCATCTGGAGGAGCAACATACGCAAGA
GCTTTAGATAATTGTGTTGCATTTGGAGCTATTTTTCCAGGAAAACCAGAAACAGAACAC
CAAGCTAATGAATACTTAATAGTAGAGGATATTATAAAAGCTACTCAAATATATGCTCTT
TCTATTTACGAATTATTAAAGATTTAA
>Cdif_630_PROKKA_02161 group_9175
ATGCTTAATGAGACAAAAGAATTATTAAAAGACTACTATGGAATAGATGATGATACTTTT
AAACTATCGCAAGAAATAATGGAAGAAATAAAAGATAAGTTTGAAGAAATAAAAGAAATA
AGAGAATATAATCAATATAAAGTTTTAAAAGCTATGCAAGAATCTAAACTAAGTGATATG
CACTTTAACTGGACTACAGGATATGGATATAATGATATTGGTCGTGAAAAAATAGAGGAA
ATTTATTCTAAAGTATTTAATACAGAAGATGCTCTTGTAAGACCAATAATTGTAAATGGT
ACACATGCACTTACTTTATGTATACAAGGTATAGTTAGACCAGGAGATGAAATTTTATCT
GTTACTGGTAGACCATATGATACTTTAGAGGGAGTTATAGGCATAAGAGAAGAAAAAGGT
TCATTGAAAGAGTATGGTGTTACATATGATGATGTAGATTTTTTAGAGGATGGAAACTTA
GATTTAGAAGGAATTAAAAGCAAAATAAATGATAGAACTAAACTCGTTATGATACAAAGG
TCAAAAGGATATTCTTGGAGAAAATCACTTTCAATTAGTGATATAAAAGAAGCTATAGAA
GTAATAAAGTCTGTTAAACCAGAAGCTATAGTAATGGTTGATAATTGTTATGGTGAGTTT
TTAGATACCAAAGAGCCTACTGATGTTGGAGCAGATGTTATGGCTGGCTCTTTAATAAAA
AATCCTGGTGGTGGGCTTGCATTGACAGGTGGATATATAGCTGGTAGAAAAGATTTGATT
GAGCTTATATCTTATAGAATGACTTCTCCTGGAATAGGAAAAGAATGTGGTCTTACTTTT
GGAACAACTAGAAATGTACTTCAGGGTTTTTTCTTGGCGCCTTATATAGTATCTCAGGCT
GTAATGGGAGCTATCTTTTGCTCAAGAGCTTTTGAAAAATTAGGATATGATGTATTACCA
AAATATGATGACTTAAGAAGTGATATTATTCAATGTATTAGACTTAATAATGCTGATGAA
GTAATAAGTTTTTGTGAAGGTATACAAGAAGCTGCACCAGTCGATTCTTATGTAAAACCT
GTTCCTTGGGACATGCCTGGATATGAAAGTGAAGTCATAATGGCAGCAGGAGCATTTATA
CAAGGTTCTTCTATAGAATTAAGTGCAGATGCTCCAATAAGACCTCCTTATAATGTTTAT
TTCCAAGGTGGACTTACATTTGACCATTCAAAAATGGGGACTTTAAAAGCGATTGAATTT
ATAAAAAAACTGAAAAAATAA
>Cdif_630_PROKKA_02162 hfq
ATGAAAAATACAGTTTTAAATTTACAAGATTTGTTTTTAAATAATGCAAGGAAAGAAAGG
ATACCTGTTACTATATATTTAGTTAATGGAGTGCAAGTTAAAGGGCTTGTAAAGGGGTTT
GATAGTTATATAATATTAATAGAAGGGGATAATAGACAACAAAACATGATTTATAAACAT
GCTGTATCAACTATACAACCTGGAAAGTATATTAATCTAACAAATCAAAACCAAAACAAC
AATAATAATAACAACAGATAG
>Cdif_630_PROKKA_02163 miaA
ATGAAAAAAATACCACTTATAATACTTACAGGTCCAACTGCTGTTGGAAAAACAGATTTG
TCAATAAAATTAGCAAAAGATATGAATGCAGAGATAATTTCAGCTGATTCTATGCAAATA
TATGAATATATGGATATTGGAAGTGCAAAAGTTACAGAGAAAGAGATGCAAGGAGTGAAG
CATTACCTTATAGATGAAGTTAAGCCTGACTATCCATTTTCAGTTTCAGAGTTTCAACAA
AGAGCAAAAAAATATATACATGAAATAAATAAAAAGGAAAAATGTGTTTTAGTAACTGGA
GGCACAGGACTTTATTTAAACTCTTTAATATATAATATGGATTTTGCACAATCTGATGCC
AATAATGAATTAAGAGAAGAACTTCAAAAACAACTTGCTGAAAAGGGAATAGATTACATG
CATAATAAGTTAAAAGAACTTGATGAAGAATCTGCTAATAGAATCCATAAAAACAATACT
AAAAGGGTCATAAGAGCTCTTGAAGTTTGTCTAAGTGGTAAGAAAATGAATGATTTTTCA
AGTGATTTAAAATTTAATGAAGAATATCAACCAATAATAATAGTTCTAAATAGAGATAGA
GAACATTTGTATCAAAGAATAAATATGAGAGTTGATATTATGATTAAAAATGGATTGGTT
GAAGAGGTAAAAAAACTTTTAAGTATGGGATTTAAAAAAGATATGATATCAATGCAAGGT
ATAGGTTATAAAGAGATATTAAAGTATCTGGATGGAGAATATACATACGAAGAAGCTATT
GAAATAATTAAAAGAGATTCTAGAAGGTATGCAAAACGTCAGATAACATGGTTTAAAAGA
TATAAAACAGCAAAATGGTTTGATTTAGACCAATATGAAAATATAGACGAATTAAAAAAT
GAAATAATCTTATATATTAAAGATTCTATAAAATAA
>Cdif_630_PROKKA_02164 mutL
ATGAAAAATATAATTAACATCCTAGATGATTTGACTATAAATAAGATAGCAGCAGGTGAA
GTTGTAGAAAGACCTTCTTCTGTAGTAAAAGAACTTATTGAAAACTCCATTGATGCAGGT
GCAAATAAAATTTCCATAGATATAATTGATGGAGGAAAAAGTCTAATTAAGATTACAGAT
AATGGAATAGGAATACCTTCAAGTGAAGTTGAAAAATCATTTTTGAGACATGCTACTAGT
AAAATTAAAAAAATTGATGATTTGTATGATTTATACTCTCTTGGTTTTAGAGGAGAAGCA
TTGGCATCTATTTCAGCTGTATCAAAATTAGAAATGACGACTAAAACTAAAGATGAAATA
ATAGGAACTAAAATATATGTTGAAGGTGGAAAAATAATATCGAAAGAACCAATAGGTTTT
ACTAATGGAACTACCATCATTATAAAAGATATTTTCTTTAATACACCAGCAAGACAGAAA
TTTTTAAAATCTACTCATGCAGAAACTATAAATATAAGTGATTTGATAAATAAACTTGCA
ATAGGTAATCCAAACATTCAATTTAAATATACAAATAACAATAAACAGATGCTAAATACT
CCAGGGGATGGAAAACTTGTAAACACTATTAGAAGTATATATGGAAAAGAAATAACGGAA
AATATAATAGATGTAGAGTTTAAGTGCAATCATTTTAAAATGAATGGATATATAGGTAAT
AACAATATATACCGTTCAAATAAAAACTTACAACATATCTATATAAATAAAAGATTTGTA
AAAAGTAAAATAATCATAGATGCAATAACAGAAAGTTATAAGTCTATAATTCCAATAGGT
AAACATGCAGTGTGCTTCTTAAATATAGAAGTAGACCCATCATGTATAGATGTAAATATA
CACCCCAATAAACTTGAAATTAAATTTGAAAAAGAACAAGAAGTGTATATAGAACTTAGA
GATTTTTTAAAGGTTAAATTAATACACTCAAATCTTATTGGAAAATATGCTACTTATAGT
GATAAAAAAACACAACCTAGAATCGCTATTAACAGTAGAGAAAAAAGTACAGATTATAAA
TTAAGAAATAATGATTTATTAGAATCTACTCCTAAAAATAGTAATATTACTAAAGGTAAG
GATGAAGTCATTGAAGTTGTTACTTTATCAAGTGAAAAACCAATAAATGAATTTCAATCA
GTAAGTGAAGTCCTAAATGCAAGTGTAGAAGATGATGTAAAAAACATTAATTATCTAAGT
GAAGATAGTGCAAATGATAATATACAAGAAGAGTTTCAAGTTGATGGAATTAAAAATGAA
GGAAATTATTACTTAGGAGATAGTATTAAGGACAGTGAAGAAGAATACTTGTGTAGTTCA
AAACGCAAGTTTTCTTTATACGGATATTCTGTAATTGGAGTTGTATTTAATACTTATATA
ATTTTGAGCAAAGATGATTCTATGTATTTGTTGGACCAACATGCTGCACATGAAAGAATA
CTATATGAAAGATATATGGAGAAGTTCTATAGACAAGATATAAATATGCAAATACTTTTA
GACCCAGTGGTTATTGAAGTATCAAATGTAGATATGCTTCAAATTGAAAATAACTTGGAG
TTATTTATGAAATTTGGTTTTGAGCTAGAAATTTTTGGCAATAATCATATAATGGTAAGA
TGTGTTCCTACTATATTTGGAGTACCTGAAACTGAGAAATTTATACTTCAAATAATTGAT
AATATAGAAGAAATTACAAGTAATTATGATTTAAAAGGAGAGAGATTTGCATCTATGGCA
TGTAGGTCTGCTATAAAAGCAAATGATAAAATATACGATATTGAAATAAAAAGTTTATTG
GAACAGCTAGAAAAGTGTGAGAATCCATTTACATGTCCTCATGGAAGACCTATAATGGTC
GAAATATCTAAGACAGAAATAGAAAAAATGTTTAAAAGAATTATGTAA
>Cdif_630_PROKKA_02165 mutS_1
ATGCAAATAGATATGAATAAATTAACTCCTATGATGAAACAGTATCTTGAAGTAAAAAAT
AGATATAAAGACTGTATACTGTTTTTTAGACTTGGAGATTTTTATGAAATGTTTTTTGAA
GATGCATTAGTAGCTTCAAAAGCTCTTGAAATAGCATTGACAGGAAAAGCTTGTGGTTTA
GAAGAACGTGCTCCTATGTGTGGTGTTCCTTTCCACTCAGCCAATTCATATATATCAAAA
TTAGTTGAAAATGGATATAAAGTAGCAATAGGTGAACAAATGGAAGACCCATCTACAGCA
AAAGGAATTGTTAGAAGAGAGGTTATAAGGGTCATCACTCCTGGTACAGTTTTAGATGGA
AATTTACTTGAAAATAAAAAGAATAATTATTTATTATCTTTGTATAAGGATGGTACTAAT
ATAGGTCTAACTTATGTTGATATAAGTACAGGAGAAACTAATGCAACATGTTTAAATGAA
GATAAGGTAATTGAAGAAATTGCAAAAATCCATCCAACTGAAATAATTATAAATGATTTA
GACTTTATAGAAAAGCTTAGAGATATAGCTACTGTAAGTAATATATACATAAATGAAAGT
TTTAGTGATAACTATTTGGATATAAATATATTAAAAGAATATTTTCCAGATGTTTATCTA
CAAAAACTAAAGTTTGATGATAAAGGTCTAATAAAGTCAAGCTTATCAATTCTTCTGAAT
TATATATACAATACTCAAAAACAAATAACATCTAACATTAATAATATAAATATATACAAT
TCATCAGAATATATGGTTCTAGATATGTTTACTAGAACTAATTTAGAACTTACTCAAACT
ATAAGAGGAAATAAGAAAAAAGGTTCATTATTACACGTACTTGATAAAACTTCTACAGCA
ATGGGAGGTAGACTTTTAAGAAAATATGTAGAAGAACCTTTGATAAATAAATCTAAAATT
GAAAATAGATTAGATGTAATAGAAGAAATAAAAGATGACTTTATATTAAGAGAAGACCTA
AATGATATACTTAAAAATATATACGATATAGAAAGAATATGTGGAAAGATAGCATTTGAG
AGAGTAACACCAAAAGAGTTAATTCACTTAAAAAATTCGATAGAAAAGTTACCTAATTTA
AAAGATACTATAAATTTATCAAATGCAAAAATCCTAAAAGAGTATGTTTCAGAAATGGAT
AAATTAGATGATATATACAATTTAATAGATGAAGCTATTCTAGAAGAACCTACGATAACC
ATAAAAGATGGAAACATAATTAAATCAGATTTTAGTGATGAACTTAAGGAACTAAGAGAG
ATTTCTAAGAATGGAGCCTTTCTTGTAAAGGAAATAGAAAACAGGGAAAGAGAAAAAACA
GGAGTTAAATCATTAAAAATAGGATTTAATAAAGTTTTTGGGTATTATATAGAAATAACA
AAAGCCAACTTTAAACAAGCAAAGCTAGATGAGACATATATAAGAAAGCAAACACTTAGT
AATGCAGAAAGATATATAACTCCAGAATTAAAGGAAATAGAAGAAAAGATACTACATGCA
GAGGAAAAGATTAAATCTTTAGAATACGAGATATTTGTAGAGATAAGAGATACAATATAT
AAAAACATAGATAGAATACAAAAAGTGGCTAAGACTATAGCTAATATAGATGTTTTTGTG
TCCCTTGCAACAGTTGCACATATAAATAACTATGTAAAACCAGCAATAAATGAAAATAAT
AAACTTGATATAAGAAATGGTAGACATCCTGTTGTCGAAAATATAGTAGGAGAGGAAAAT
TTCGTTCCAAATGATACTTATTTAAATCGTGGAGAAAACATTATTAACATAATAACTGGT
CCTAATATGTCAGGTAAATCAACATATATGAGACAAACTGCTATAATAGCTCTTATGGCA
CATATAGGCTCATTTGTACCAGCAGAGTCTGCTGATATTCCAATATTAGATAGAATATTT
ACAAGAGTTGGAGCTAGTGACGATTTATCTCAAGGTCAATCTACTTTTATGGTAGAGATG
AACGAAGTATCCCTTATATTAAAAAATGCAACAGAGAGAAGTTTAGTTATATTAGATGAA
ATAGGTCGTGGAACTAGTACCTATGATGGTATAAGTTTAGCATGGTCAATAGTGGAATAT
ATTCAAAAAAATATTAGATGTAAGACATTATTTGCAACACATTATCATGAACTTACTGAT
TTAGAAGAAGAGTTTAAAGAGGTTAAAAATTATTCAATAGCAGTCAAAGAAGATGGGGAA
GGAATAATATTTTTAAGAAAAATAATTCCTCAAGGAGCAGACAAGAGTTATGGAATATAT
GTTGCTAAATTAGCTAAATTACCAGACGAAGTCATAGAAAGAGCAAAATATATACTTAAA
GACTTGGAAAAAAATCATGTTTACAACAGTGTTGCAATAAATGGAGATAAAGAAAACAAT
AATATAATTAATAGTAATTTGGACGAAGAATTAGTTAAGGTAAATCAAAGTAATTTTAAG
AATAAATATGAATCTCTAAAAATAGAACATGAACTTATAGTAAAAGACTACAAACATATA
AAAAAGGATTATGATAAATTAAATTCTAAATTTAAAGCATTAAATGATGAAGTTGCTTTA
ATGAAGCAAAATGATGATAAAGAGAAAATTAATCAAGAAGATTCTGTAAAAGAAGTAGCC
TTAACTCAAATCTCTTTTGATAGTGTAAATAGAGATATACTATCAGAAGAAATTTTAAAT
CTGGATATTTTAAATATGACTCCATTAGATGCTATAAACTCTCTTTATAATCTTCAAAGA
AAAGCAAAAGAAATAAAATCTTAG
>Cdif_630_PROKKA_02166 ssuB_3
ATGCTTACACAAATGAATTTTTACCACAATAAAAAAGTAAAAGTATCTATAGAAAATGTA
TCAAAAACTTATAAAGATATTGAAGTTTTAAAAGATATAAGTATTGATGTTTATGAAGGT
GAGTTTGTTTCTATATTAGGGCCAAGTGGATGTGGAAAAAGTACTATTTTTAATATTATA
ACTAAACTTACAGATTATGATAGTGGCAAAGTGAATATAAATGGTAAGTATAGTTATATG
TATCAAAAAGATTTACTCTTGCCATATAAAACTATAATAGATAATGTGTCACTACCACTA
ATTTTAAAAAAAGAAAAAAAGAGTAAAGCTAGGTCAATGGTAAAACCTTATTTTGAGGTG
TTTGGATTAAGCGGATATGAAGATAAATATCCTTCAGAACTTTCTGGAGGAATGAGACAG
AGGGCTAACTTCTTGAGAACTTTTATAAATTCTAATGACATAATGCTTTTAGATGAGCCT
TTTGGGGCACTTGATTCATTAACTAAAACATCCATGCAAAAATGGCTTTTAGATGTTAAG
AAAAAAGTAAATTCAACAATACTTCTTATAACTCATGATATTGACGAAGCTATAATGCTA
TCAAACAGAATTTATGTTATTTCAAAAAAACCATCAATAGTAAAGAAAGAATTTGTTATA
GATAGTAGAAAGTTAAATGAAGATAACCTTGAAAATATCATTAAACTTAAAAAAGAAATA
ATATCTTTATTGTAA
>Cdif_630_PROKKA_02167 group_4956
ATGAATTTTAAAAAGTTAGGAATATTAGGTTTAGTAAGTGTTTTTACATTGGCAACAATA
ACTGGATGTTCTTCAAATAACAATAAAGACAAAAACAATGATAAAGATACTTCTTCTAAA
AAAGTAACTATGGTGCTTGATTGGACACCAAATACAAATCATACTGGATTATTTGTAGCA
CTTGATAAGGGTTACTATAAAGAAGAAGGTTTGGATGTTGAAATAGTACAACCACCTGAA
AGTGGAGCAGAAACTTTAGTAGCAACAGGAAAAGCTGACTTTGGTATAAGCTATCAAGAA
CAAGTTACTTATGCAAAGACTAGTGAAGATCCACTTCCAATAAAAGCTGTAGCAACTGTT
ATACAACATAATACTTCTGGGTTTGCATCACCAAAAGAAAAGAATATAACAACAGCTAAA
GATTTTGAAGGAAAAACTTATGGTGGTTGGGGCTCTCCATCAGAAGAAGCTGTTTTTAAA
GCAGTTATGAAGAAAAATAGAGCTGATTTTAATAAGTTAAAGATAGTTAATACTGGTCAA
GATGATTTCTTTGCAGCTATGAAAACTGTAGATTTTGCATGGATATTTGAAGGTTGGGAT
GCAGTTAAAGCTGATTTAATTGGATATGACTTAAACTTTATACCAGTAAAAGATTTAGAT
GAGAGATTGGATTATTATACACCACTTATAATTTCTAATGAAACTGTGCTTAAAGATAAT
CCAGAGCTTGCTAAAAAATTCTTAAAAGCTACAACAAAAGGTTATGAATATGCAATAAAA
AATCCAGAAGAATCAGCAAAAATTTTAGTAAAACATGCACCTGAAGTAGATGAAAAACTA
GCTTTAAAGAGTCAAGAATATTTAGCAAGCAAGTACAAAGATGATGCACCACGATGGGGA
GAAATGAAAGATAGTGTATGGAACAACTATACATCATTCTTAAAAGAATATAAATTAATA
GATAAGGATATGAAGGCAAGTGATGCTTACACAAATGAATTTTTACCACAATAA
>Cdif_630_PROKKA_02168 ssuC_3
ATGAAAAACTTAGAAATCATAGATAAAGTCAAAGATAGTATATATCCAATAGCAACATTT
TTGTTTATACTTATTCTTTGGCAATCTATGGTAGGAGTTTTAGAAGTTCCTCAGTATATA
CTACCCACACCAGTAGATATAATTAATGTGTTTTTTAAAGATTATCAAAATTTATCCATG
CATGCTGTGGTTACTATAGGAGAAGCAATACTTGGTTTTATAGTCGCAATTATAATATCA
TTGGTAATTGGAATATTGATGGATTTTGTATCAATAATAAAAAAATGTCTTTATCCTATT
ATGTTGGTTACACAGATGATACCTACAATAATTATAGCACCACTCTTTATGATATGGTTT
GGATTTGGAACAATGCCAAAAGTATTGATGGTAATGCTTACTTGTTTTTTTCCTATATTA
ATAAGTTTTGTAGATGGCATTGAGAATATTGATAAAGATTATTTAAATTTATTTAAGACT
ATGGACTCAAATAAAGTTAATACATTCATTCACCTTAAATTTCCTATGGCAATGGATAAA
TTTTTTTCTGGACTTAAAATATCTGCAACGTATGCTGTAATGGCAGCAACTGTTGCAGAA
TGGCTAGGTGGAACGAAAGGACTTGGTGTTTATATGCTTAGGTCAAAAAGTGCATATGCA
CTTGATAAAGTATTTGCATCTACTATATTAGTAGTTATATTTAGTTTAATGTTTGTAGGA
ATTGTACAGGCTGTAAAAAAAGTTGTTATAAGACATAGATTAATAGATTAA
>Cdif_630_PROKKA_02169 group_4958
ATGGTAATCGCAGACATAGCAGTAATGCCACTAAGACCTTACAAAGGTGAAGAAGAGATG
TATAAAGTAGTAGATGCTTGTATTGCTGAAATTGAAAAAAGTGGTCTTAAATGTGAAATA
GGAGCAATGAGCACTACTGTTGAAGGTGATTTTGATGAAGTTTTTGAATTATTAAAAAAG
GTACATAAAATCCCTTTTAATCTTGGATGTGAAAGAGTCATAACAGTAGCTAGAGTAGAT
GAAAAAGCTGGAGGTCTGACTATAGATGAAAAACTTAGAAATCATAGATAA
>Cdif_630_PROKKA_02172 group_968
ATGTTTATGGATAAAATGGATAGATGTACACATATACTAACTGCATATATATGCAGTTCA
CGCGATTACTGCAATTTTATAGATACACAATTAAATGATTTTATACTAGAATATGGAGAG
AATGTGGTAGAATCTTGTTTGCATCAAGTGATGGTATTGGTAAGCAGATATAATTAA
>Cdif_630_PROKKA_02173 hxlR_1
ATGGATATAGATAATAATTTTGAAGAATTTCCAAATATTGAAGAAAGACAAAAAGATTTT
AATTGTTCAATTGGTTTTACCATGACTGTGATAGGAAGTAAATGGAGGGCAATTATTTTA
TGGCATATTTTAAAACAAGAGCCAATACGTTACAGTCAATTAAAAAAAGAAGTTGTTCAT
ATAAGTCATAAGATACTGTCACAAGAATTAAAGTATCTTGAAAGAGATGGACTTATTAAG
AGGATTTCTTATCCGACTATTCCTCCAAAAGTTGAATATTTGTCTACTAAACGTGGTAAA
TCATTAGAATCTATATTATTAGAATTATGTAATTGGGGTAAACAGTATATGAGATAA
>Cdif_630_PROKKA_02174 yddE_2
ATGCAAAAAATAGCAAGAGAATTAAATAATTCAGAAACTGCTTTTATTTTCAATAACTTG
GCTAAAAATCATCAAGAAAATTATGATGTACATATCAGATTTTTTACACTAACTAATGAG
GTTCCTATATGTGGTCATGCTACTATTGCTGCCCATTATGTTAGAGCAGTAGAAAACCAA
TTCAATAACAAAACAGTATTTCAAAAAACTAGTGCTGGAATATTACCAGTTGATATTATA
AAAAAGATAATGATTATGAAATAA
>Cdif_630_PROKKA_02175 group_1086
ATGACACAAGGAAAAATTGAAGTATCTCCACCGTTACAACAAACCTATCAAAAAAGATTA
CTTAATGCATTTGGTATTTTAAAGGAAGATATTCGTACAGATTGTCCTATTGCCATATCA
TCTACAGGACATTCAAAAGTTATGATTGGAATAAAGGAATTATCAACATTAAATAGTTTA
TCTCCAAATTTATATGAATTATCGAAAATAAGTCAAGAAATAAAATGTAATGGATATTAT
ATTTTTACATTACATAATAAAGAAACTCTACAAGTTCATGGAAGAATGTTTGCTCCTGCA
ATTGGTATTTCAGAAGACCCTGTTACAGGAAATGCTAATGGACCCTTAGGTGCGTACCTT
GTACATTATAAAGTAATACCTACACCCAACACAGAGTTTATATTTGAAGCAGTTCAAGGA
GAAACAATAAAACGCAAAGGCAAGATGTTAGTAAAAGTAATTATTTTAGATAATAAACCA
GTTGAAGTAAAAATAATTGGAAAAGCTGTAATTGCATTCTCAACAAACATAGAAATCTAA
>Cdif_630_PROKKA_02176 mutT
ATGATAAACGATATTAAAAATAAATTCAAAAATTACAAACCATATATAAATGGATACAAG
AATATGAAGAGAGCATCTGTTTTAATTCCAATAGTAGAAATAAATAACACACACTATATA
TTATTTGAAGTTCGCTCAAAAAATTTGAAGCATCAACCTAGCGAAATTTCTTTTCCAGGT
GGTAAAATAGAATCAGGTGAGACTCCATATGAAGCTGTTATTAGAGAAACTTGTGAGGAA
CTTGGAACTTTTAGTGACAATATAGAAGTAATATCAAGTCTTGACCTCCTTATAACACCA
GTAAAGTTTATCATACATCCATACTTAGGATATATAAAAAATATTAATAATTTAAATATA
AACAAGGATGAAGTTGACCATACTTTTTTGGTTCCTATAAAATATCTTTTAGAGAATCCT
CCAAATACTTATAGTAATACTGTAAAAGTTTTTCCAGACGAAAATCTACCATATGGTTCA
ATTCCAAACCAAAAAGATTATAAATTTGAAAGTGGAAGTTATCCTATTCTGTTTTATAAA
TATAAAGATTATGTAATTTGGGGAATGACAGCAAAAATACTAGAAAACTTTTTAAATTTT
TTATCAGAATAA
>Cdif_630_PROKKA_02177 group_4959
ATGTTTGCTGTAGGATTTGTTGTTATAATTGCACTTGCCTTTTTCATTTTAAGTGTACTA
TTATTTAATGGAAAAGCCAGTATGCTACTAGCAGGTTATAACTCTATGAGTAAGAAAGAA
AAAGCACGATATGATAAAAAAAAATTATGTAGAAGTTCTAGCATTGTTACTTTTATTGTC
TCTATAATGCTATTTATTATGGCGTTTTTGGGATATAGAATAGAGAGTGGTCAAATGGAC
GAAAAAAAAATGGTTCCCTTTTCTATAATATTTATAATAGTCATACTTTCCAGTGTATTT
TTTAATATCCTCTACTCTAACAAAAAATGTAAAAAATAA
>Cdif_630_PROKKA_02178 miaB
GTGAGCAAAAGAAAACAAGTAACAATACCTATAGAGAAAATACAAGAACAAGATAAATAT
ATAGAACAAATACACAGACAAAATGAAGAATACTTCAACAGAACTGGAAAGAGAAAACTC
GTGTTTACTCAAACCTTCGGGTGTCAAATGAATGAACATGATTCAGAAAAATTATGTTCA
ATGTTAGAAGAGATGGGATACCAAATGTCAATGATGGTTGAAGAAAGTGATTTAATAATA
TATAACACCTGTGCAGTTAGAGAAAATGCAGAGCTAAAAGTGTATGGTAACTTAGGACAA
TTAAAACATCTAAAAGGAAAAAATCCAGATATGAAAATAGCTGTATGTGGATGTATGATG
CAACAACCACATGTTGTAGAGGAATTAAGAAAAAAATATAAACATGTAGACCTTATATTT
GGAACACATAATCTATATAAATTTCCGCAATTACTTACAGAATCAATAAATTCTGACAAA
ATGTTAGTGGATGTATGGGATGTGGATGGAGAAGTAATAGAAGGTCTTAGAAGTAATAGA
AAATTTGAATTAAAAGCATTTGTAAATATAATGTATGGATGCAATAATTTCTGCACATAT
TGTATAGTCCCATACACAAGAGGAAGAGAAAGAAGTAGAACTCCTGAAGATATAATTAAC
GAGATAAAAGAGCTTGTTGCAAATGGAACGAAAGAAATCACTTTACTTGGACAAAATGTA
GATTCTTATGGTAAGACACTTGAAAATCCAGTTTCATTCTCAGAACTTTTAAGAAAAGTG
AATGATATAGAAGGAATTGAAAGGGTTCGATTTATGACATCTCATCCAAAAGATATATCT
GATGAAGTAATATACGCAATTAGAGATTGTGATAAGGTGTGTGAGTTTTTACATCTACCA
ATACAATGTGGAAGCAGTAGCCTTTTGAAAAAAATGAATAGACATTATACAAAGGAATAT
TATTTAGAAATAATAGAAAAAGCTAAAAAGGAAGTTCCAGGTATTGCTTTTTCTACAGAC
TTAATGATTGGTTTCCCAGGAGAAACAGAAGAAGATTTATTGGACACTTTAGATGTGGTT
GAAAAAGTTAGATATGATTCAGCTTTTACATTTATTTATTCTAAAAGACAGGGAACTCCT
GCTGCTAAAATGGAAAATCAAATACCAGAAGATATAAAGCATGATAGATTTAATAGGGTG
TTAGAAGCTGTAAATAGGATTTCTGCAGAAATAAATGATGGATATAAAGATAGAATAGTT
GAAGTTCTAGTTGAAGGAAGAAGTAAAAATAATGAAAATAAGTTTGCTGGTAGAACTAGA
CAAAATAAACTCGTAAATTTCGAAGGTGGAAATGATGATTTAATTGGTAAATTAGTTATG
GTAAAAATTACTGAACCTAGAACTTTTTCATTAAATGGGATATTAGTAAATAATTAA
>Cdif_630_PROKKA_02179 lytC_9
ATGAAATTCTATAAAAGAATATTAACATTGACTTTAAGTATTTCTTTTGTATTTGCAAAT
ATTCAATTAGTAGATGCAATATCATCTGTAGAAAAAATACAAGGAAAAAATAAGTATGAA
ATAGCAGGTAAAATAGCAGATAAAAATGCATATAAAACTGCTATATTAATTAATACTAGT
AACTCTATTGCAGATGGATTAAGTGCAAGTGGACTAGCAGGAGCTTTAAATGCCCCTATA
CTATTAACTGAAAAAAATACTATACCAACTGAGACATCTGCAAGATTAAAAAATGTATCA
AAAGTTTATATAATTGGAGGAACATATTCTATTAGTACATCTGTCGAAAATTCATTAAAA
TCTAAGAAAATGAAAGTTGTAAGAATTAAGGGAAATGACAGAATAAAAACAAGTTATAAT
GTTGCAAAAGAAATAAATTCAATAAAAAAAGTCAATACTGTTATGCTAACCAATGCATAT
AAAGGAGAAGCAGATGCTATAAGTATTGCATCTGTAGCAGCAAGAGATAAAGCACCAATA
ATTCTTACTAATGGACAAAGTATACCTTTTTCAACTAGTGGTTTAAAGTCTTATGTAATA
GGAGGAACAGCTTCAATGAGTACCACTTTAGTAAACAATACTAAATCTACTAGACTAGGG
GGGAGTACTCGTTTTGAAACTAATAAAGCAATAATAAATAAGTTTTATAAGGATGCTAGA
GAGTTTTATATAGCTGGAGCTTATGAATTAACAAATGCACTTGTAGGATCTTCTTTATCA
AAACATGGTCCAATGGTTTTAGTTAATGATGGTAGCAATAAAAGCATTTTAAAAAATGCT
AAGAAGATAACTTCTATAGGATATATAGATTCAAATATAGTACAACAGTGTTTAAATATA
ACAAATGGAATTGGAGATATTAATACTGGGGTTGTAAAAAATGTTAAACCTACTACAAAG
ACTATAAAAGATGGAATGTATAAGGTTGGAAAAGATATATCAGCAGGTGAATACTTAATA
ACTTCAAACTCAGGAAGTTATGCTTCTTATTATGAAGTTACAAGTGATAGTACAGGTAAT
GCTGATAGTATACTTTCAAATGATATTTTTAGTGGGACTAGATATATCACCTTAAAGAAT
GGTCAATATATTAAAATTGAGGATTCAACAATGACATTAGCAAAGTATGCTAAAGCCCAG
AAGGCCAAGAATGGTAAGTTTGGAAATGGTATGTATAAAATTGGATTAGAAATTCCTGCT
GGAGAATATATTATAATGTCAAATTCTTCTGATGCATATTATGAAGTTAGAAATGATAGC
TTAGGTAATGCAGAGGGAATAGTTACTAATGATACTTTTTCAGGAAGAAGATATATAACG
GTTGAGGAAGGTCAATATTTAATATTAAATGATTGTTATTTAATTGAAAATGAATAG
>Cdif_630_PROKKA_02180 trpP
ATGAAAACAAATACAAAAAAATTAACTTTAAATGCAATACTTTTAGCGATGGGATTATTA
ATACATCAAATCACACCAGCTATAGGATTACCAATGAAGCCAGATGTACCACTAGCAATG
TTATTTGTAATATTGGTTTTAAATAGAGATGATTATAAAACTTGTTTGATAGCGGGTATA
GTAACAGGAATATTTACAGCACTTACATCAAGTTTTCCGGGAGGTCAAATTCCTAATGTA
ATAGATAAAACTCTTACAGCAAATATAGTATTTTTATTAATGAATATTAGTTATAATATG
CCTTTTATAAAAAAATTAGCTAAGAAAACACAAGATACTGTAGTAGTTGCAATAATAATG
CCAATAGGAACTCTTGTAAGTGGAACTATCTTTTTATTAGCAGCTCAAGCTATAGTTGGT
CTTCCAGGGGCTTCATTTACAGCTTTATTCTTAGCAGTAGTATTACCAGCTGTTTTAATA
AATCTAGTTGCAGGAATATTTTTATTCAAGATTGTTAGTCTATCAATAAGAAGAGTTAGT
TATCAAGCTTAA
>Cdif_630_PROKKA_02182 group_2008
ATGAATAAGAAGAAAAAATTGATTGGGATAGCTATATCTTTTCTACTTATAATCAGCATT
ATAAATCCATTACAAGTAGAAGCAGAAGCTATTATTGAGTCTAGTGTATACATTTCTTCA
ATAAAAGAGAATTATACATATGATAATACTAAATTTAAAACTATTAAATCTAAAAGTAGA
CATAAAAGTAGGAAATATAATAAAAGTAAAGTAAAGTTGAAAAAACGAAGTATAAGAACT
AAAAAGTATGGATATCAAACTATAAATAAATATAAAAGACAAAACGCAAGAAGACATAAT
ATCCTAACAAAATTAATATTGTTCATAATAGTCATATTTTTGGTTATAGTTTTAGTAGTG
CTAATATTTATTAAAAGAAAGAAGAAAAAATTTTACTAA
>Cdif_630_PROKKA_02183 group_3881
ATGATATCTGAATTAATGTTAAAAAATTTTCGCAAATCTAGCATCAATTTTAAGACTAAA
ATTAAATTGAATTTAAGAGAAAAACCAGACATAAATAGTTTGAAATTAAAAAGTATACCA
GAAGGTAAAATTGTTAAGTTAAAGTGTGTAGATGGAATATGGGCAGAAGTTGAGAGTAAT
TATGACAAAGGTTGGTTACTTTATAAATATTTAGAAAGATTAAGTAATGCTAAAAACAAT
AGTAATGATACAATAAAAAATAGAAAAAAGAATTACATAGGAAATATAAGAACAAATGGA
TTAAGTTTAGAACTTAGAAATGATAGAACATTAGAATCTAAAGTTATAACTACAATCCCT
GATGGTTTTAAAGTTGAAGTATGTTATAGCGTTGGAAAATGGGCAAGAGTTAATATCAAT
AAAAATGAAAAACGATATTCTGGATATGTATATAATCAATACATAGAAGAGCATTTAAGT
TTATAA
>Cdif_630_PROKKA_02185 group_1400
ATGCTAAATAAAAAATTACCAGATACAGAATTAAAAATTATGAAATGCATATGGCATACT
GGTTATAAAACTGTAATATCAAAAGATGTTGCAGATGAAATAGAAAAAACATATGGTTGG
AAGCATACAACTACAATTATACTTTTAGCTAGATTAACCAAAAAAGGTTTTTTAATATCA
TAG
>Cdif_630_PROKKA_02187 group_971
ATGTTTGGAAATAAAATGGATAAATGTACACATGTATTGACTGCTTATATTAGCAGTTCG
TATGATTATTGTAATTTTTTAGATACACAGTTAGATGATTTTATATTAGAGTACGGAGAA
AATGTAGTAGAGTCTTGTTTACACCAAGTAATGGTATTGGTAAGTAAGTATAATTAG
>Cdif_630_PROKKA_02188 cspD_2
ATGAATAATGGAATAGTGAAATGGTTTAATAATGAAAAAGGATTCGGTTTTATATCAATG
GAAGGTAGAGATGATGTGTTTGCTCATTTCTCAGCTATACAAACTTCAGGATTTAAATCA
TTAGAAGAAGGTCAACAAGTAAGCTTTGATATAGTTAAAGGTGCTAGAGGTCCTCAAGCA
GAAAATATAACTATATTATAA
>Cdif_630_PROKKA_02189 group_1806
ATGAATATTATTAAAAGCATAACTTTACTCTTAACATTATTAATTGTGATATTAATGACA
GGCTGTTCCCCAAGAGAAAGTGCTAGTGAAGTTGCAAAAAAATATATTGATAAGATGAAC
TCTGGTGACTATGAAACAGCATATAGTTTATTAAGTAAAGATAGTAAAAAAAAAATTAGT
ATAGAAAATCTTGAAGAATTTCAAAATATTTTAGTTAGTACAAAAAGAATAATTAGTTAT
AAAATAGGTAAAGAAAAAATCATAAAAAAATATAAACATGATGGAAAAGAATATAAAAAT
GTTGTTAAATTAGAAGAAACTTTTAATATAAAAAACCTTCTTTATAAAAAAGATGATTCT
CTAAAAGTAAATAGATATTTTGTAGTTGAAAATAACAAATACAAGCTATTATTGTATGAA
AGTTTCAAAAAAGAATTTGGTATTAATAGTATGGACCTTGCTCAACTTAAGCTTAATGAT
TTTGGACTAAAATACTTTAAAGAAGTTGACCTTATACTAAAAAAAGCTATTGCTATTAAT
CCTACTGATTCAAAGCTTTATTATGCCCAAGCATGTAATTATATGAATTTTGATGGATTT
CCTGGTTATTCAGATACAACATATAATGCTTTAGATTCAATTAATAAATCTTTAAAGTAT
TTAGATAAAAATGATTCTGACTACAAAAAAAATGCAAGTAATATATATAACTTAAAAGGA
GTTATTCTTATGTTTCACAAAAGATTTGATGAAGCACAACAATATTTAAATAAAGCCTTA
TACTTTAACAAAGATAATGAAGACCCAAAATATAATCTAAATACAATAAAAAAACATCTA
AACTAG
>Cdif_630_PROKKA_02190 group_9994
ATGTTTGGTAAACCAAAAGAAAGTGTTAGATTTTTAGACTTTAATGATGTAGCAGAAAAG
TTTGGAGAGAAAAAGGCTGTTGCAATTTTTGATGCCATAGCTGGAAAAAAATCTAAAGAA
CATATTATCAAAGATATAGAAAAATTAGTAAAAAATGAAGTTTAG
>Cdif_630_PROKKA_02191 ahpD
ATGAATACTAGAGAAATGAAAGAATATAGGGTATTTTACAATAAAAAATTAAGCGAAACA
GATGAGTTTTTTAGAGTATTTGGAAGTCTTGATGATAAGACTTATTCAGAAGGGGCTATA
AGTAAAAAAAATAAGGAATTAATGGGACTAGCTATTTCAATTTTAAGCCGATGTGATGAG
TGTATTTGTTATCATATTGAGGGTTGTATTAATTCTGGAGCAAGTAAAGATGAAATTATA
GAAGCTATAAAAATAGGTGTAATTGGTGGCGGGTCTATTACATATCCAAACGCAAGATTT
GCAATAAAAATTTTAGAAGAATTTAATATATAA
>Cdif_630_PROKKA_02192 sdpI
ATGAAAAAAGCGATAAATAAACAATTTATTTTATCTACTTTAATATGTTTTATACCATTT
ATTGTATCAATATATTTTTATAATAGATTACCAAATGAAGTTGCAATTCATTTTGATAAT
TATGGAAATCCAGATAATTATGCTCCAAAGGTTATAGCAGCTTTTGGTGTACCATTGTTA
ATGCTATGTATCCATTTGTATACATGGTTTAGACTTGAGAATGAGCCTAAGAAAGCTAAT
TTTTCAAATGTTATACAAAATTTATCAAAATGGGGAGTTGCTATACTTTCAGTAATTATA
CAAATAATGATGGTTTTATATTCAACAGGAGTTAGTTTGGAGTCTAATTTTTATACAGGA
TTAATTTTAGGAATAATAGTTATTTTATTTGGAAACTATCTTCCTAAATGTAAACGAAAT
TACTCAGTAGGAATAATTTTACCATGGACTCTTAATGATGAAGATAATTGGAATAAGACA
CACCATTTAGCTGGATGGATTTGGCTTATTGGTGGAATATTATTAATTATTAATGCATTT
ATTAATATTCCTTTTTATAATATCTTTGTAATCTTTGTAATTGTAATACTACCATTTATA
TATTCTTATTTGATGTATAAAATTTCAGGTAAAAATAACTAA
>Cdif_630_PROKKA_02193 sdpR_2
GTGTTGGGGTTTCCAGAAACATTCAAAGCTCTTTCAGACCCTATAAGAAGAGAAATATTG
GTTATGTTGAGGGAGAATAAAATGTCAGCAGGAGAAATTAGTGAAAAATTTAATATGACG
AATGCTACAATTTCTTATCATCTATCTCAACTAAAAAAGGCAGGACTCATATTTGAAACA
AAGTATAAGAACTTTATTTTCTACGAAATAAATATTTCAGTTTTCGAAGAGGTCATGCTT
TGGTTTTCACAATTTATGGAGAAGGGAGAAAAAGATAATGAAAAAAGCGATAAATAA
>Cdif_630_PROKKA_02194 group_3043
ATGAACATATCAAGAAGAGCTATGAAGATAATTGAACTGGCACAAAAAATTGCTAATAAA
AGAGGTGTAACAGTACAAGACGCTTGGAATGATGCGATGAAAGAATATAAAGAAAAATAT
GAATATGTTGCATAA
>Cdif_630_PROKKA_02195 group_2606
ATGTTTTCAGTTATTTTTTTATGTATAGGGGGGTTTTTAGCTGCTTTTGTAGATTCTATA
GCAGGAGGAGGAGGACTTATAAGCATGCCTGTTCTTATGGCAATTGGAGTGCCAGTACAT
CTTGCCATTGGTACAAATAAATTTGCAGCATCAGCAGGATGTATAAGTAGTGCCTATAGA
TATGCAAAGTCTGGAAAAATTAATAACAACCTTTTAAAAAAATTAGTACCATTTACTATT
ATTGGTAGTGTTCTAGGTGTGAGATGTGTATTATCAATAAGTGAAGAGATATTAAATGTT
TTGGTTGTGGTTATGATTTTAATAGTGGCTATTTACACCTTTATTTCTAAAAATTTAGGT
CAAGAAGATAATTTTGAAGCTGTTAATAAGAAAAATTTAAGATTAGGGATGCTTATGGCT
CTTATAATGGGTTTTTATGATGGTTTTTTTGGTCCAGGTACAGGAACTTTTTTGACTTTT
GGATTTATAAAAATATATGGATATGATTTTTTACATGCTTCTGCAAATACAAAAATATTA
AACTTAACAAGTAATATAACTTCATTGTTATTATTCATGATAAATGGTCAAGTAGATTAT
AAAATTGCTATAGTGTTTGCATTAGTGATGATAATGGGAGCTTATGTAGGTGCTAAAGTT
GCTATAAAGAAAGGTTCAAAGATGATAAAACCAATATTTTTAGTAATGGCATTATTTATG
GTCGTAAAATTGGTATATCAAACATTAGTTTAG
>Cdif_630_PROKKA_02196 adaA_3
ATGGAGTATTTTAGTGAGTCAAATAATGAAGTACAAAAATTTGATTGGGGAGAGGTTATG
TGGATACACGAACCATCAAAAACACAATTCAATAGACTTAGTGCTGGAATTGTAAGATTT
TTTCCGGGAAACTACCAAGAAAAGCATTTTCATTTAAGTGAAGAACAGCTTTTATATGTG
ATTCAGGGAGAAGGAATACAAATAATTGATGGTAAAAAGGTCAATATAAAGGAAACATCT
ATAGTTTATTGCCCACCATATTCAGAACATGAAATTATAAACACTGGTAAAATTGATTTA
GTAATATTAATTACTTATGTTCCTCATAAATTTTCGAGTTTGAGACAAATACCTATAGTA
TTTTCTGAAAACAATATACAGGAGTTAGTTAATGTAAACATAATTGAAAATCTTGCAAAT
CAAATATCTAATATATTGAAGCTTAGAATATCTGTATATGACTTAAAGTATAAAGAAATA
TTTGAGACTAAGAAAGAAAATAAATTTTGCGATATTTGTAAAAATATAAAACAGTGTACT
AAAAAACTTGTTAAAAGCATAAATAATGATAACTTTGAAAAAGTGTACCATTGTGAGTAT
GGTGTTTCCAGTTTAGAGATACCTATAGTATTAGAAGAAAATATAGTTGGATATATAGAA
TGTGGTAATTTTATAGTATATAAGTCTATTGATATAGATAAAAATTTATCTGAATTATCA
AGTAGTTCTGGTATTGATATAAAATACATAAACAAAATTTACAATGAATTTCCATTAAAT
CCTAAAAGTAGATTATATGTATTAAAAGAAAATTTATTAATGATGTCTGAATTTATTCAG
GAAATAGCTAAGAGGAATTTTTTTGAAAATCAACTTAGTATAAAAGATGAGGAGATATTG
AAGAGTAGAAAAGAAAATATAAGACTTGAAGAGGCACTTAAAAAAGCAAATAGTAGATTA
TTAGAAGAAGAGTATATTATTAATCCGATAGATATGTTCAATAATTCTTCAAAAGAATAT
CCCTTTGAATTAGAACTTTATATTGAAAAAGAAATTAAAAATATGAATTTAGAAGGTGTT
TATAATCTAATAGATACAAACAAATTAAGATATAATGATGTTAGAGATACTATTCAGGAA
ATGATATTTGTATTGTCTAGAACAGTGCTTAGAGATTTAGAGGATTTAAAACTTATATCT
TATTTAAGAAATAAATATAATAAAAAAATATCACTTGTAAACAGTGATGAAGATTTATGG
AATGTATTATTTGAATTTTCCAAAGAGTGTATTGATAAGAATAGAGCATTTTGGAGAAAA
GATAAAGGAAATCTAATTGAAAATATAAACGAATATATAAAAAAATATTATAAAGAAAAT
ATAAATTTGAATAGTATATCAGATGTTTTTTTTATAAGTCCAAATTATTTGAGTTCTATT
TTTAATGAAAGAAATAAAGTTTCAATAACTGAGTATATAAATCTTCTTAGGATAGAAGAA
TCTAAAAAATATCTGTTAGATAGAAGCATGAGTATTAGTGATATTTGTAAGAAAGTAGGT
TTTAATAACAGTAGTTATTTTTCACAAATATTTAAGAAGTTTAATAGTATAACTCCAAAT
GAATATAGAAAGAATATGCTGGATAATAAGTATTAA
>Cdif_630_PROKKA_02197 pepIP
ATGATATTAATCACACTTTGCATACTAGTTGCTGTTTTTGTTCTGGCGTTTGCCGGTTTG
CGTCTGATAGCCCCCACGATTATACGTACAAGCCATAAAATAGAAGCTCCTGGAATCGAC
CGCATGGAAATGGTGGAGATCGGCGGCATACAGCAGGCGTTATATATCCGGGGACAAAAC
GCAGACAACCCCATCATCCTTTGGGTTCATGGGGGTCCTGGTAATTCAATGATGCCATTT
TTACATCTGTACCAGTATGAGTGGGAAAATGATTTTACTGTGGTGAACTGGGATCAGCGA
AACGTAGGCAAAACATACTTTGCGAACGATCCGGCAGCAGTTTTGCAGACCATGAGCGCG
GAGCGTGTTCTGCAAGACGTCCATGAGGTGACAGCATATTTGAAGCAAGAGTTCAACAAG
GAGAAAATTATCCTTATAGGTCATAGCTGGGGAACAGTTCTGGGAACTATGGCTGTGCAA
ACCTATCCGGAGGATTACAGCGCGTACATTGGGATTGCGCAGACCGTTAATATGGTGGAC
AATGAGCGCGTGGGCTATGAAAAGACACTTGAAATGGTGAAAGCTGCAGGGAAGCAAAAA
GATATCAAGGCGCTGGAAGCTATTGCACCATATCCGCCAGCAAAATATGGTCCAAGCTAT
TTGGCAGCTCTTATGACAGTAAGAACATACCAAAGCAAGTATGGGCTTTCTATAAATATG
GATTTGGGCAATATAATCAGTATACTGGCAACCCCGTATTATTCATTGAGAGAGTTAAAA
AATACGGCCATTTTCAATCCAAATGCGATTGACAATCAAGGTGATGTATTGCGGTTTTTA
GTGGAAGAAGCTGACATAAGAAATTATGGAGTTGACTATCAGGTCCCTGTATACTACATC
ATGGGAGAAAATGACTATAATAGCCCCTATCTTCCAGCGAAGAAATTTTTTGATGAAATA
GTGGCGCCAGACAAACAGATTTTTTTTATACCAGATGCAGACCATCTGCCATTTCTTAGC
AAAAAGGCAGAATTTGACTGCGTATTGTTAGAGGAAATCGCTCCGAAGTTAGCAAAGTAA
>Cdif_630_PROKKA_02198 kstR2_2
ATGACTAGAAAGAACAATCCAAAGCAAGCTATTGAAAATATCATTACCATTTCTGCAAAG
TTGTTTGCTGAAAAAGGATATGACAAAACAAGTATGCAAAATATTGTTGATGCTTCAGGA
ATGTCAAAGGGCGGAATTTTTCATCACTTCAGTTCAAAAGAAGATATTTTTAATGTGGTC
ATGGAAAGGCGCTTTGAACAGATAATAGAGACAGTAAATCAATGGCTCGGTGAAATGCAT
GGACTTACAGCAAAAGAGAAGCTTAGAAGTTTAGTTAGGCGGCATTTAACGGATGAGGTG
ATAAAAGAATCTAGTAACATGATTACAAGCGCGATAGAAAGTCCGCATATCATACTGGCA
TTTACACAGGATAATTTGAAAAAACTAGCACCAATATTAGCAAATGTTTTACGAGAAGGC
ATAGAGGATAGAAGCATCATCACAGAGTTCCCAGATGAATGCGCAGAGGTAATTTTGCTG
CTCTTTAACTTTTGGTGTGATACAGATGTATTTCAGGGGGACTTTCTTACACTTCGTAAA
CGGTTTCAATTCTTACAGTTTCTTATGAGACAAATAGGAGTTGATATCCTGGAAGATGAG
ATTATAGAATCAATTAATATTTTTTATGAAAGGAAACCAATGGGACAGGTAGAGTAA
>Cdif_630_PROKKA_02199 group_3114
ATGAGTAAAATATATATTGTTTATTGGAGTGGAACAGGAAATACTGAAAAAATGGCAAAT
TTTGTGGCTGAAGGTGTGAAGTTAAAAGGTAAGACACCAGAAGTTTTAGATGTGAGCTTA
CTGAAACCAAGTGATTTAAAAGAAGAAGATAAATTTGCATTAGGTTGCCCATCTATGGGA
GCAGAGCAACTAGAAGAGGGGGATATGGAGCCATTTGTTTCAGAATTAGAATCTATGGTA
TCAGGTAAACAGATTGGATTATTTGGTTCATATGGATGGGGAAATTGTGAATGGATGAGA
GATTGGGAAGAACGTATGCAAAATGCTGGTGCTACAATTATTGGTGGAGAAGGAATTACA
GCAATGGAAGACCCAAATGAAGAAGCAAAAGATGAGTGTATAGAATTAGGCAAAACGTTA
GCTGAATAA
>Cdif_630_PROKKA_02200 isp_1
ATGAATAAAAGAATGAAACTAATTCCGTATGAAATAAATGAAAATCTAAGAGGTGCAAAA
AATAAATTCCCATATGGAATAAAACAAATGAATGCTAGGGGAATGTGGGATGAAGGTTAT
ACTGGTAAAAATATTGTAGTTGGTATAATAGATACAGGTTGTGATATATCTCATCCTCTT
TTAAAAGGAAAAATAATTGGTGGTGCAAATTTTAGTGATGACAGTAATGGAAATAAAAAT
ATATATGAGGATTTTAATGGTCATGGAACTCATGTGGCGGGTATTATAGCTGCATCTAAT
TATAATAATGAAGTTATGGGAGTAGCTCCAGATTGTAAATTATTAATAGCAAAAGCATTA
AATAAAGATGGTACCGGAACATATCAAAGTATAATTAATGCTATTAACTTTGCTGTAAAT
AACAAGGTTGATATTATATCTATGTCTCTTGGGGGAAACAAAGATGATAAGAATTTAAAA
AATGCTGTCATGCAAGCAGTAAAAAATAATATTTCTGTAGTGTGTGCAGCAGGTAATAAT
GGAGATGGTGATTCTAGTACAAGTGAGTATAGTTATCCAGCCAGTTATGCTGAGGTAATA
GAAGTAGGTGCAATAAATGAAAACTATTTGGTTGAAAAGTTTAGTAATTCAAATACTACA
ATAGATTTGGTGGCTCCAGGAAGAAATATTATATCGACTTATATGGATAATAAACTTGCT
ATTATGAGTGGTACTAGTATGAGTGCACCATACGTATCAGGCTCATTAGCACTAATTAAA
GAATGGGCAAGAGAGGAGTTTGAAAGAGATTTAGATGAAGCTGAACTGTATGCACAATTA
ATAAAATGTACGAGAGCGCTTGGAATACCTAGAACGGAACAAGGAAATGGATACTTATAT
TTAAATCTTTATAAATACAAGAATAATAGCAAAAGATAA
>Cdif_630_PROKKA_02201 group_804
TTGAAACCATCAGACTTCCAAAAGACGATACAGTGTCAGTTGGACTGTAAGCTCAAAAAG
GTTGTAAAAGGCAGTGTCCGTAACTACTGCAAGGAATTAGCCAGACGACAGGCAAAGGAA
GTACCCTTTTGTGAGCTTCCAGAAATTGTTATTGAGAAATTGATTGTCTGGGATGATTAC
GAAAGTGACTATACGACATTCGATGTGTGCAGTATGGAAATCCGTGTGCTTGATGAAGAA
CTTGAAAAATACAGGATATATCGGCATTTACCAGCTTATGAAAAGATAATCAGAAATTTA
GTGTATTTTTATAATAAAAATATAATGCTTGTATACAAAAATATTAAAGATATTTTAGTA
AGTTTTGTATATAAGCAAACATGTATTTTTTAA
>Cdif_630_PROKKA_02202 group_3116
ATGAGAAAAAAGAAAGATACGCACAGCTTTGATTTTCGTCCTTTAGGACTGGCAATCAGA
GAAGCCAGAGAGAAAGCAGGGTTTTCCAGAAATGATTTAGGCGATAAAGTCTTTTACGGA
GAACGTCATATCGCAGATATTGAAAATATCGGGAAACACCCTAGCTTTCATTTATTCCAT
GATTTAGTTACCATGTTCAATATATCTGTTGACGAGTATTTCTATCCAGCGAAGAATGTG
GAAAAAAGCACAGTTCGCCGTCAGATAGATTCGTCACTTGATTTATTGAGTGATGACGAA
TTAAAAATCATTCAAGGTACGATTGATGGTATCTTGAACAGCAGAGAGAATAAGAAGTGA
>Cdif_630_PROKKA_02203 group_3120
ATGAACCAGAAAAATGAAAATTACTGGCTTTTAGACGCACCTGTCACAAAAGCTATATGG
CATATGGCGATTCCAATGATGCTTGGAATGTCAATAAACATTATTTACAATATTACAGAT
ACATTCTTCATAGGCAGATTAAATGACACAGCGGCTCTTGCCGCAATCTCACTGCTGTTA
CCTTTCACGACCATTTTAATGGCAATTGGGAATTTGTTTGGAACAGGTGGAAGCACTTTG
TTTTCACGACTGTTAGGAAGTGAAAATACGGACAGGACAAAACAATGTTCAGCTACGACA
TTATGGCTATCTTTCCTGTTTGGACTATTGACTGCAATAATATCCATCATTTTCAGTAAC
TATATTATCCGACTTCTCGGTGCTGATAGTAATACTTTTGCCTATGTCAAACAGTATCTT
ATTTTTTATGGAATGGGTGCTCCGTTTATTATTGCCAATTTTACGCTAGAACAGTTAATT
AGAGGTGACGGTAAATCTGTAGAATCTATGATTGGAATGATGATAAGCATTGGTGCTAAT
ATCATTCTTGACCCAATTCTGATGTTTGGATTACAGCTTGGTATTCGTGGGGCAGCCATT
GCTACAGTAATCGGAAATGCTTTCGCTGTTATCTATTATATTGTCTGTATACAACGAGCA
GACAATCAGTTATCTGCTCTTCCAAAATATTTCAGGCTTGAAAAACAAATGCTAAAAGAA
ATTTTTTTAGTTGGATTATCTGCAATGTTGTTAGATATTCTTTTGATTGTTTCAAGCCTT
ATGTTTAATTACTATGCACTAAAATATGGAGATTATGTGCTTGCCGGATTTGGGATTTCT
CAAAAACTTGTGCAGATTGTCGACCTAATCGGCATGGGACTTTACATGGGAGTAATTCCA
CTTATCGCTGTTGCCTATGGTGCAAGAAATGAACTTCGTATGAAAGAAATCATTAAAAAG
ACTGCTCTCTATTTAGCACTAGTAATTACATGTTTGTTTGCTATTCTATTTACATGCAGA
AACTTTATTGTTCATTGTTTTTCAAATGATTCAGATGTAATTCGTATAGGTGCGTACATC
TTAACCGTTCAACTCTGTTCTTCTTTCTTTGCGGCAGGAGCGGGTCTTCTAACGGGAATT
TTTCAGTCAAAAGGAGAAGGAACTCCGGCTGTTGTTATGTCCGTTATGAGAGGTCTTATG
CTCATACCAGCAATTATCTTCGGCAATTATCTCTTTAAAATGAATGGAGTTATTTTTTCT
CTGCTTGTAGCCGAAGCTATTTCATGCATTACAGGGATTGTATTATATAAATTGAAAAAG
TAA
>Cdif_630_PROKKA_02204 group_6138
ATGAATAATATTTATTCTGATATCTATGAGAAACTATCAACCTTGCAATGGCTTATGAAA
CGCCATCAGATGTTTTGTCAGGCAGAGTCTGGTCCATTTGCTGATACATCACGAGGACAA
GGAAGAATTCTTGCTATGTTAAAAATTCAGCCAGAAATTGCAACAAAAGAGTTGGCATAT
TTATTGGGAATACGCCAACAATCCCTAAATGAGTTGCTTAATAAAATGGAGAAAAATGGA
TATGTAGAACGAAAACCATCTGAAAATGATAAACGCGTTATGATTGTTCATTTGACAGAA
AAGGGAAAGCAAGTTCAGCAACCGAAAACAGACTATCAAAATATCTTTAATTGTCTACTT
CCAGAAGAATTGCTACAAATGTCGCAATATTTAGATCGTATTATTGAAGCTTTTCAATTG
CAAAATGGAAATGCTTTAGAAGAAAACAATATGATTGACTGGATGGCTCAGGCAAGAGAA
CGTATGGGTGATGAGCATTTTGAACAGTTAATGTCTATGCGTGAAAGAGCTTTTGGACAT
ATGAGACCACCCAAAGATATACCGGGAGCTGAACGCTTTTCTGAAAACTATAACGGATAT
GTTCCAGATAGAGACGGATTTCAGCCAAGAAACTTTAGACCAGATATCAAATAA
>Cdif_630_PROKKA_02205 group_3885
GTGGGAAATTTAGGCGCACAAAAAGAAAAACGAAATGATACACCAATCAGTGCAAAAAAA
GATATAATGGGAGATAAGACGGTTCGTGTTCGTGCTGACTTGCACCATTCCCACCCTCTA
CAGATGGCAACGTCAATTATTCCTTTGAGGGGGCAACATTTGGCGAATCCCATATTGTAG
>Cdif_630_PROKKA_02206 group_2608
ATGAGTCGCTTTTTTAAATTTGGAAAGTTACACGTTACTAAAGGGAATGGAGATAAATTA
TTAGATATACTACTGACAGCTTCCAAGAAGCTAAAGAGGTCCCTAGCGCCTACGGGGAAT
TTGTATCGATAA
>Cdif_630_PROKKA_02207 group_2610
ATGAACAAAAATATAAAATATTCTCAAAACTTTTTAACGAGTGAAAAAGTACTCAACCAA
ATAATAAAACAATTGAATTTAAAAGAAACCGATACCGTTTACGAAATTGGAACAGGTAAA
GGGCATTTAACGACGAAACTGGCTAAAATAAGTAAACAGGTAACGTCTATTGAATTAGAC
AGTCATCTATTCAACTTATCGTCAGAAAAATTAAAACTGAATACTCGTGTCACTTTAATT
CACCAAGATATTCTACAGTTTCAATTCCCTAACAAACAGAGGTATAAAATTGTTGGGAGT
ATTCCTTACCATTTAAGCACACAAATTATTAAAAAAGTGGTTTTTGAAAGCCGTGCGTCT
GACATCTATCTGATTGTTGAAGAAGGATTCTACAAGCGTACCTTGGATATTCACCGAACA
CTAGGGTTGCTCTTGCACACTCAAGTCTCGATTAAGCAATTGCTTAAGCTGCCAGCTGAA
TGCTTTCATCCTAAACCAAAAGTAAACAGTGCCTTAATAAAACTTACCCGCCATACCACA
GATGTTCCAGATAAATATTGGAAACTATATACGTACTTTGTTTCAAAATGGGTCAATCGA
GAATATCGTCAACTGTTTACTAAAAATCAGTTTCATCAAGCAATGAAATACGCCAAAGTA
AACGATTTAAGTACCGTTACTTATGAGCAAGTATTGTCTATTTTTAATAGTTATCTATTA
TTTAACGGGAGGAAATAA
>Cdif_630_PROKKA_02208 group_4962
ATGATACAATATTACTATACAAAAAAAGAATGGGGCGTAGTTATGGAGAAGGAAAAACTA
AAAATACTTGAAGAATTAAGACGTATTTTAAACAATAAAAATGAAGCAATTATTATCTTG
AATAATTACTTTAAAGGTGGTGTTGGAAAGTCCAAATTATCGACTATGTTTGCTTACTTG
ACAGACAAATTGAATTTAAAAGTTTTAATGATCGATAAGGACTTACAGGCAACATTGACA
AAAGACTTAGCAAAAACTTTTGAGGTAGAATTGCCACGTGTCAATTTTTATGAAGGCTTG
AAAAATGGAAACTTGGCTTCTTCTATTATTCATTTGACTGATAATTTAGACTTGATCCCT
GGCACGTTTGATTTGATGTTACTGCCAAAATTAACTCGCTCATGGACGTTTGAAAATGAA
AGTAGATTGCTTGCTACTCTTTTAGCACCTTTAAAAAGTGACTATGATCTTATTATTATT
GATACTGTACCAACGCCAAGCGTTTATACAAATAATGCAATCGTGGCGAGTGATTACGTT
ATGATCCCTTTACAAGCAGAAGAAGAAAGTACAAACAACATTCAAAACTATATTTCCTAT
TTGATTGATTTGCAAGAACAGTTTAACCCTGGACTAGATATGATTGGTTTTGTTCCTTAT
TTAGTTGATACGGACAGCGCAACGATAAAATCAAACCTGGAAGAACTGTACAAAGAACAT
AAAGAGGATAATTTGGTTTTCCGAAATATTATCAAGCGAAGTAATAAAGTAAGTACTTGG
TCTAAAAATGGCATTACAGAACACAAAGGCTATGACAAAAAAGTTTTGTCTATGTATGAG
AACGTATTTTTTGAAATGATTGAGCGAATCATTCAATTAGAAAATGAAAAAGAATAG
>Cdif_630_PROKKA_02209 group_2609
ATGAGTCGCTTTTTTAAATTTGGAAAGTTACACGTTACTAAAGGGAATGGAGATAAATTA
TTAGATATACTACTGACAGCTTCCAAGAAGCTAAAGAGGTCCCTAGCGCCTACGGGGAAT
TTGTATCGATAA
>Cdif_630_PROKKA_02210 erm_2
ATGAACAAAAATATAAAATATTCTCAAAACTTTTTAACGAGTGAAAAAGTACTCAACCAA
ATAATAAAACAATTGAATTTAAAAGAAACCGATACCGTTTACGAAATTGGAACAGGTAAA
GGGCATTTAACGACGAAACTGGCTAAAATAAGTAAACAGGTAACGTCTATTGAATTAGAC
AGTCATCTATTCAACTTATCGTCAGAAAAATTAAAACTGAATACTCGTGTCACTTTAATT
CACCAAGATATTCTACAGTTTCAATTCCCTAACAAACAGAGGTATAAAATTGTTGGGAGT
ATTCCTTACCATTTAAGCACACAAATTATTAAAAAAGTGGTTTTTGAAAGCCGTGCGTCT
GACATCTATCTGATTGTTGAAGAAGGATTCTACAAGCGTACCTTGGATATTCACCGAACA
CTAGGGTTGCTCTTGCACACTCAAGTCTCGATTAAGCAATTGCTTAAGCTGCCAGCTGAA
TGCTTTCATCCTAAACCAAAAGTAAACAGTGCCTTAATAAAACTTACCCGCCATACCACA
GATGTTCCAGATAAATATTGGAAACTATATACGTACTTTGTTTCAAAATGGGTCAATCGA
GAATATCGTCAACTGTTTACTAAAAATCAGTTTCATCAAGCAATGAAATACGCCAAAGTA
AACGATTTAAGTACCGTTACTTATGAGCAAGTATTGTCTATTTTTAATAGTTATCTATTA
TTTAACGGGAGGAAATAA
>Cdif_630_PROKKA_02212 catD
ATGTTTTATAATGCAAAAAGCTGTCAAATGATGATAGGAAGTAATACAGTGAATTATATT
GAATTTGGTAGTGGTAAGAAGACACTAATTATTTTACCAGGATTAGGAGATGGTTTATTT
CCTTTACATGGAAAAATACAGGCGATTGCTTTTGCTTTTAGATATAAGCAATTTGCAAAA
GATTATAAGGTTTATGTATTTAGTAGAAAAAATCAAATTACAGAAAAATATTCCACAAGG
GATATGGCTAAAGACCAAGCAGATATAATGAAAAAACTTGGAATTATGAAAGCAGAAGTA
ATGGGTGTTTCTCAAGGTGGAATGATAGCTCAATATCTGGCAATTGATTATCCTGAGTTA
GTTGAGAAACTTGTGTTGGCAGTTACTTCTTCAAAGCAAAATGATACTATCCAAAATGTT
ATTTGTAGCTGGATTGATATGGCGAAGAAGCAGAATTACAATGATTTAATGATTGACACA
GCAAAGAAATCCTATTCTGAAAGATATTTAAAAAAATACCAATTATTTATTCCTTTTTTA
GGAAAAGTAGGTAAACCAAAGGATTTTAAACGATTTATTATTCAAGCGACCTCTTGCATA
GAACATAATGCCTTTTCCGAATTAAATAAAATAACATGTCCAACCTTAATTATAGGAGGT
GCTAATGATAAAATTGTTGGAAATAATGCTTCTTTTCATTTAGCAGAAAAGATTAAAAAA
AGCGAAATATTTATCTATGAGGGATTGGGACACGCTACATATGAAGAAGCACAGGATTTT
AATGAAAGAGTTTTAGAGTTTTTAAATAAGTAA
>Cdif_630_PROKKA_02213 mtrR
ATGAATAGAGAAGAAAAAAGTAAAAATAGTAAAGAAAAAATTATCCAATCAGCATTTTCA
CTATTTTCGTCTAAAGGATATGATTCAACATCTACACAAGATATTATCAATTTATCTGGT
CTATCTAGAGGTGCAATGTATCATCACTTTAAAACTAAAGAAGATATACTGAGAAGTGTC
ACAAAAGAACTTTACTCACAAATGAATAATTTTTTAGAGTATCTTGTTGCTGATGACACC
CTTACAGCAAATGAAAAAATAATAGAATTGGTTGTTCATAGTGCGAATGATTACACACGT
AGAAAAATGGTACATTGTAGCTGGTTAGAAAAAATCCCATTCGCTTTAATAGAGGAAGTT
CGTAATCTCAACAATGTAGTTGCACCCAATATTGCTAAGATAATTAAACAAGGTGTTGAA
AATAAAGAATTTTCTTGTGAATATCCAGAGGAATTAGCTGAAATGCTCGTTTTTAGTATT
GATATTTTACTTGACCCTGTATTATTTAAACGTGAATACAGTGAAGTATGTAATAGGTTG
```
