## Supplementary material for "Strain variation in *Clostridioides difficile* toxin activity associated with genomic variation at both PaLoc and non-PaLoc loci": File S3 (part 3 of 8)

```
GATTTTTTATTATTCATGTTAAAAAAAATGGATATTCCTCTAATTGATGAGTACGGTATT
CAAAAATTTAAAGATTTATTTAAACAATGA
>Cdif_630_PROKKA_02214 ilvD
ATGAGAAGTGATATAAAAAAAGGAATAGAAGGAGCTCCAAAGAGAGCGTTAATGTATGGA
ATGGGTCTTACTAAAGAAGAAATTGAAAGACCATTAATAGGTATAGTAAATGCACAAAAT
GAGGTGATTCCTGGTCATCTGCATCTTGATGAAATAGCAGAAGCTGCAAAAAATGGAGTA
AGAATGAGTGGTGGTTTGCCATTAGAATTTCCTGCTATAGGGGTATGTGATGGTATAGCT
ATGGGGCATGTCGGAATGAATTATTCCCTGGCTTCAAGAGAATTAATAGCAGATTCAATA
GAAGCTATGGCTATGGCACATGGTTTTGATGCTTTGGTACTTATACCTAATTGTGACAAG
ATAGTGCCAGGTATGTTAATGGCTGCTGCAAGACTTAATATACCAAGTATTGTTGTGAGT
GGAGGGCCTATGCTTCCAGGTAAAAAAAATGGAAAAGTATATGATTTTAACTCTGCAATG
GAGGGTGTTGGAGCATGTAAAGATGGAACAGTAAGTGAAGAAGAATTAGAAGCGTTAGCC
ATGAACTCTTGTCCTGGATGTGGTTCATGTTCTGGTCTTTTCACAGCAAATAGCATGAAT
TGTTTAACAGAAGCTTTAGGCATGGGGATACCATATAATGGTACTGCTGCGTCACATTCT
GGAGAAAGAAAAAGGATAGCAAAATATGCAGGTATGTATGTTATGGAGTTACTTAAGAAC
GACATAAAACCTAGAGATATTTTAACAATAGATGCTTTTAAAAATGCTATAGCTGTGGAT
ATGGCAATGGCTGGTTCTACAAATACAGTACTTCACTTACCTGCAATAGCTTATGAATCA
GGAATAGAGCTTAACTTAGATTTTTTTGATGAAATAAGTGAAAAAACTCCTTGTTTAACA
AAATTAAGTCCAAGTGGAAAACATCATATTGAAGATTTACATATGGCAGGAGGAATACCA
GCTATAATGAACGAGCTTTCAAAGATAAATGGAATAAATTTAGATTGCAAAACCGTAACA
GGCAAGACTATAAGGGAAAATATAAGAAATTGTGAAATAGAAAATGAAGAAGTAATACAT
ACATTAAAGAATCCATATAGTAACCAAGGTGGGCTTGCAATATTGAAAGGAAATCTTGCT
CTAAATGGAGCTGTTGTAAAAAAGTCAGCAGTTGCAGAAGAAATGTTAGTTCATGAAGGA
CCAGCAAGAGTTTTTAATTCAGAAGAAGAAGCTGTAAATGCTATTTTTGGTAAAAAAATA
AACAAAGGTGATGTTATAGTTATAAGATATGAAGGTCCAAAGGGTGGTCCAGGAATGAAA
GAAATGCTATCTCCTACATCAGCAGTTGCAGGAATGGGACTTGATAAGCATGTAGCACTT
CTTACTGATGGTCGTTTTTCAGGGGCAACTAGAGGAGCATCTATAGGCCATATTTCTCCA
GAAGCTATGGAAGGTGGTTTAATCGGACTAGTTGAAGAAGGAGATATAATTTCTATAAAC
ATACCAGACAAAAAATTAGAGTTAAAAGTAGATGAAGTTGAAATAGAAAATAGAAAATTA
AAATTTAAACCTTTAGAACCGAAAATAAAGCATGGATACTTAAGTAGATATGCTAAATTG
GTAACATCAGCAAATACAGGAGCAGTTTTAAAATAG
>Cdif_630_PROKKA_02215 group_3123
ATGAAATGGATTAAATGGTATAGTATTACATGCATATGTATTTTTATAGTAGTAGCTTTT
TATATGTTTATATTTCCTAATAAAATAGAAACTATTGATACTTCATCTGCATATAGCTTT
GTTGAAAAGAAAGTACCAAATAGTGCTGTGTATCAAGGATACAAAAAGAATCCAGTTGAT
GGTACTACTACAATTTATTACAGCTATGATAATTCAACTCATATAGTTAGATTATCACAT
CCAGAAGACTATTCAAGGAAGATTAATTGGGATAAAGTTTCAAACATCAGATTTGATTAA
>Cdif_630_PROKKA_02216 group_3124
ATGATATGGACATTTTATTCATTTATTTGCGTTATATTACCATGCTTAATATACCAAATA
GTCGTTATAAAACGAAAAAATTTGAAAGTTGAAAAGAATGTAATGATACATTTAGTATGG
GTATATATTTTTTTATTATATATCTATCTAGCACTTAGTAAAGCTGGAATTGGTAGCATA
TGGGATATAGGAAGGTATAGTGGGCTTTTTAGAATTGATGAAATAAATCTAATACCTTTT
GACTCAGTTGGCATCTTAACATATATTTTAAATATAATTATGTTTATGCCTTTAGGATTT
TTACTACCTTTAATTTGGAAAAATTTTAGAAATATTATCAATGTTTCATTAACTGGATTA
GGTTTTTCATTAGCAATTGAACTTTGTCAATTGTTTAACTTAAGAGCTACAGATATTGAT
GATTTAATGATGAACACATTAGGTGCTGTTTTAGGATATTTTATATGGGTAGGTGTAAAT
AATTTATTTAATCTTATAAAGAAAAAAGATATTTTCCCATCTATATATAAAAATATTATT
CAAGATGAAATTGCCATTACAATTGATGATGACATAAGCAAAAAAATTACCTCTCTTTAC
AAAAATGAAGCTATTATATATTTAATACTTGCTGTTTTAGGAGAATTTTTATTGTTTAAT
TGGTCCATTATACCTTATTAA
>Cdif_630_PROKKA_02217 group_3889
ATGATAATAATCAGAAGTCAAGATAAAACTAATTTAATGCAGATAAACCAAATTAAAATA
GATGGTAGTCAAGTTTATGCAGTATTTGAAAGTAAAATTGATACTGTAAAAATAGGAGAT
TATGAAAATAATACAAGAGCTATACAAGTGTTGGACAATATACAAAACTTCATTGAAAAT
GGAACAAAATATGATTATATAACATCAAATAAAGTCAGATACAATGTTAATAAAATATTT
CAGATGCCAGCTAAATAG
>Cdif_630_PROKKA_02218 immR_4
ATGGAAAGTTTAGGAGATAGAATAGCAAATCTACGAAAAGAATTAGATATAAATCAAAAA
GAACTTGCTACTAAAGTCGGTATAACTGAGGCTAGCTTGTCACGTTATGAAAATAATTTA
AGAGAACCTAAAAGTGAAATAATAGTTAGATTAGCAAAAGCATTAGAAACATCAACAGAT
TATTTATTAGGCGTAAATGATAATACAAAAATAAGCAAAGAAGATAAATTAATCATAGAG
AACTTATCAGTAAGTGAAAAAACAAAAAAGCTCTTAGAAAAAATATATTCTCTTGAAAAA
GAAGATAGAGAAGCTATAGAAAAAATGATTGATAATGCCTATTTAAAAAGATTCCTTAAA
GAAGAGAATTAA
>Cdif_630_PROKKA_02219 group_4963
GTGGAAAAGTCAAACACTACTGTTACAAAAAAAGAAAAAATTGAAGATATAGGAATGAAA
TTAGAACATTTATTGAGTGAAGATATTACTTTTTATGAATTATTACTTGAGATTTTGTAT
AAAGAAAAAGAAGAGAATTAA
>Cdif_630_PROKKA_02220 rhaS_2
ATGAAGGATAAAAATACATATTTTAACAGGAAAGGTCAAGAAAACTTTATAGATATTTTT
TTAAAGGATGACATTAAAAAAGGAGCAAACTTTAAAAGACATTGGCATGAGCATCTACAA
ATATATTATTTTATTGATGGTATAGCATATCTTGAATGTGGATTGGATAATTTTAAGGTA
GTGCCTGGAAATATTGTAATAGCAAACAGTAATGAATTACATTATTTAGAAAGCTTATCA
GATAATTTAAAATTCTATAGTATTCGTATTGAACCCACATTCCTTTTTAGTAATCAAGTT
GATTTGTTACAAACCAAGTACTTAGCACCATTGGCTTTAAATCATATTGTATTTAATAAT
TTAATTCAAAATGATTCTCTGATTTTAAAATGTATTACAACTATACTTGATGAATATCAC
AATAAAGAAGTTGGATATGAGTTATCTATAAAAGCTAATATCTATCAATTAATAGTACTC
TTATTAAGAAGTCATATTGATAAAATATATTCTGAAGATGAATTTATAAAAAGAAAGTAT
TCTTTAGAAAAATTTGAATGTATCTTTGATTTGATAGAAGAAAAATATATGGATAAAATT
ACATTAAAAGAACTTGCTAGTCGTGTGAACTTGAGTGCACATCACTTTTGTAGAACATTT
AAGCAAATAACAGGTAAGACTACAATCGATTTTATAAATGGAATTAGGCTTGATAAAGCT
ATATATTATTTAAAGGAAACAGATTTAAATATGACAGAAATTGCTATGAGATGTGGCTTT
GATAGCATAAATTATTTTAGTCGCTTATTTAAAAGGAATTATAATATATCTCCAACTAAG
TATAGAAATGAACATAGAGAAGTTAGTAATGTTATTTTAAAAGAAGATATGAAATAA
>Cdif_630_PROKKA_02221 stp_1
ATGACAAACTCTTTTAAAAAAGATGATAATAGAAAAAAAATCACAGTTTTATTTGTAGTC
ATTGCCATGACTTTTATGGCAACATTAGATTCTAGTATTATAAATGTTGCTCTCCCAGTT
CTTGCAAGCAAGCTAAATGTATCTCTAGCATCTATTGAATGGGTAATAGCAAGTTACTCA
ATTATTATTTGTTCAACACTATTATTTTTTGGAAGACTTGGAGATATTATTGGTAAATCA
AGAGTATTTCAAGTAGGTACTATTCTCTTTACATCAGCTTCATTACTATGTGGATTAAGT
AATTCTTTAACTTTACTTATAGTTTGCCGCTTTATTCAAGGAATAGGCGCTTCTGCCTAC
ATGGCAAACAATCATGGAATTATCACAGAACTATTTCCAAAAGAAAGCAGAGGAAAAGCC
CTAGGGATTTTAGTTACTGCAGTTGCTATTGGAAATATGGTTGGACCATCTGTGGGAGGA
TTTATTTTGTCAATATTTGATTGGAATGTTATATTTTTTATAAATATTCCAATCGGTCTT
ATTGTAATCTTTTTAAATACAAAATTTCTTCCTAATAGTAAAAAATCTTCAGAAAATATG
GATAAAACTGGTGCTATACTTCAATTTTTAGGAACAACATTATTTTTTAGTGCTCTAATT
AGTGCTCAACAAACAGGATTACTAAATCCATATATATTAATTGCACTATTATTATCAATT
ATTTTTATTATATTATTTTTGATATTAGAAAAAAAACATCCTCAACCGCTTCTTGACCTT
GAAATTTTTAGAAATTTTAAATTTTCATTGAATTTAATTTGTGCTCTTACATCATTCATT
TGTATTGCATCATCAAGTATTTTAATTCCATTTTATTTACAAAGTACTATGAAACTTCCC
CCTATTCAAGCAGGTTTATTTATGATACTATCACCTTTGATTTTAGCCATTTTTTCACCT
ATATTTGGGAATATATCAGATAAAATTAAGTCAGAAAAAATTATTTTAATTGGTCTTCTC
GTTATGAGTTTTGGATTCTTTCTAATGTCAAGATTGAAAGAAAGTTCTGCCCTTATTTTA
TTTGTAATTTATATATTGATAATATCAATAGGACAAGCTATATTTCAACCTGCTAACAAT
GCTTTGATAATGTCAAGCTGTTCTAGAAGTAAGCTAGGAGTTGTAGGAAGCATAAATTCC
CTTGTAAGAAATTTAGGACAAGTTATAGGTATTACTATTTCTACAACACTTTTATATAAT
TTTATGAGTATTAAAGCTGGATATAGGGTCAATGATTATGTGATTAATAATGATAAAATA
TTTGTATTTGGAATGAGAAATGTTTATATTATTGTTACACTTGTTTGCTTAATAGGTGCA
ATATTAATTGGCTTTTATTTATTTAAATATAATAAAAATGAACAATAG
>Cdif_630_PROKKA_02222 clpB
ATGGACGTAGAAAAAATGACTTTAAGAGTTCAAAAAAGTTTAAATGAGGCTTATAACGAA
GCAGTAAAAAATCATAACCAACAAGTAGATGTAATTCATCTTTTCTCAGCACTTATTAAT
CAAGAGGATGGATTGATACCAAATATAATCGAAAAAATGAATATATCAATTGATTCTTTG
AGAAATACTGTAAACTTTGAAATTGATAAGCTTCCAAAGGTATATGGAGAAGGTGCTGAC
TCACAAGGAGTATCAGCTACTAGAAAAATAAATGAGGTGCTTATAAAGGCAGAGAGTATT
TCTAAAGAATTTAAAGATTCATATATAAGTGTAGAGCATGTTATGCTTGCAATGATGGAA
ACAGAATCAAAATCAGCTGTTGGTAAAATATTAAAACAATATAATATAAATAAGAATGAC
TTTTTAAATATTTTATCACAAGTGAGAGGTAGTCAAAGAGTAGAAACACAAGACCCAGAA
GGCACATATGATGCACTTGCTAGATATGGAACAAACTTAGTAGATTTAGCCAAGAAAAAT
AAATTAGACCCTGTAATTGGGAGAGATGAAGAAATAAGAAGGATTATAAGAATTTTATCA
AGAAGAACAAAAAATAATCCTGTATTGATTGGTGAGCCAGGTGTAGGTAAAACTGCAATT
GTAGAAGGGTTAGCAGAGAGAATAGTAAGAGGAGACGTCCCAGAAGGTTTAAAAGATAAG
ATTGTATTCTCACTTGATATGGGAGCTTTAATTGCTGGTGCAAAATATAGAGGTGAATTT
GAAGAAAGATTAAAGGCAGTTTTAAAAGAAGTTCAAAGTTCTGATGGAAAAATTATACTG
TTTATAGATGAGATTCATACTATTGTTGGAGCTGGTAAAACAGAAGGTTCAATGGATGCA
GGTAATCTTATTAAACCTATGCTTGCAAGAGGTGAATTGAACTGTATTGGTGCAACTACT
TTTGATGAATATAGAAAGTATATAGAAAAAGATAAGGCTCTTGAAAGACGTTTTCAGCCT
GTAATTGCAGAAGAACCTACTGTTGAAGATACAATATCTATACTTAGAGGTTTAAAAGAA
AGATTTGAGATACATCATGGAGTAAGAATACATGATAATGCTATTGTAGCAGCAGCAAAA
CTTTCTCATAGATATATACAAGATAGATTTTTACCAGATAAAGCAATTGATTTAATTGAT
GAAGCTGGAGCTATGATTCGTAGTGAAATAGATTCATTGCCAACAGAATTAGATGTTGTT
AGAAGAAAGTTATTTACATTAGAAACTGAAAGAGAAGCATTACTTAAAGAAAATGATGAT
AAAAGTAAATCAAGATTGGATGATATTCAAAAAGAAATAGCAGAGTTAAAATCTAAAAAT
GATGAAATGACAGCAAAATATGAAAAAGAAAAGAGTCAAATATTAGATATTAAAAACTTA
AAGGCTCAATTAGACGAAGCTAAAGGTAAAGCTGAAAAGTATGAAAGAGAATATGATTTC
AACAAAGCAGCAGAGGTTAAATATGGGGAAATACCTAAGTTAGAAGAACAAATAAAGCAG
TACGAAGAAAATATGAATGATGGTTCTGAAAATTCTCTTTTAAAAGAAGAAGTTACTGAA
GAAGAAATATCTAGCATTGTATCAAAGTGGACAGGTATACCAGTAACTAAACTAGTTGAA
GGAGAAAGAGAAAAATTACTTAAACTAGAAGATGAACTTCATAAAAGAGTTATTGGACAA
GATGAAGCAGTTACAGCAGTTTCAAATGCAGTAATACGTGCAAGAGCAGGATTAAAAGAT
GAAAGAAAACCAATTGGTTCATTTATTTTCTTAGGCCCTACAGGTGTTGGTAAAACTGAA
CTTGCAAAAACTCTTGCTAGAAATTTATTCGATAGTGAAGATAATATAATAAGAATAGAT
ATGTCTGAATACATGGAAAAACATGCTGTATCAAGACTAGTTGGACCTCCTCCAGGGTAC
GTGGGATATGAAGAGGGTGGTCAACTTACAGAAGCAGTTAGACGTGCTCCTTATTCTGTA
ATACTATTTGATGAGATAGAAAAAGCACATGAGGATGTATTTAACATGTTCTTACAGATA
TTAGATGATGGTAGACTTACTGATAATAAAGGTAAGACAGTAGACTTTAAAAATACTCTT
ATAATAATGACTTCTAATATAGGAAGTAATTATCTATTAGAAGCAGGAGGAAATATAACA
GAGACTACTAACAATTTAGTAATGAATGAAATGAAGCATAGATTTAAACCTGAGTTTTTA
AACAGAGTAGATGATATTATAATGTTTAAGCCTTTAGACCAAGAAAATATCAAGAAAATT
ATAGATATATTTATGAAAGATTTAAAAAATAGATTAAAAGAAAAAGATATTACTATTGAA
GTTACAAATTCAGCAAAAGATGTTATGGTGAGAGAAGGATATGACCCTGTATATGGAGCA
AGACCTCTTAAGAGATATATAGGAAATACATTAGAAACTATAATTGCAAAGAAACTTATT
GCTGGAGATGTGTATAATGGATGTACTATAGTTATAGATGGAAAAGATGAAAATATTGAA
GTTTTAGTTAAATAA
>Cdif_630_PROKKA_02223 group_3125
ATGAGTTTAAAACTTGATAGAAATGTTCTACAGTGGTTTGACTATGTATTTGAGAATGAA
AAAACTAGTTTGAGACACTATAATTTTAATTGTACACTAAAGGAGATTAGTTCTACCAGT
TTGAACAAAGTAGCTTTTATTTTAGAAAAAAATAACTCTAAGTACTGGAAGCTTTATTTT
GAAATACCAGCTGAAGTTACTTTAAAACTTAAGCAAAACATTCATCCTTTATTTAGGGAA
TATATATACGAACAAATATCACTGTATAACAATAATCAAATTTACAATTTTGTAAATTCA
AACATATTAAAAGTGTTTAATAATATTGCTATTTATCAATATAATATTTTAGAAAATCTA
TACACTATTGATTTTAAAAAGAGTTTTATAGATAAATGTCAGTATTTATTAATAGGTGAA
AAAAGACTTATAGATGAAGACTTGTATTTAATAGCAAAATCAAAAGAAGTATTCGATTTT
TTTAATTCAGATGGAACATTTAATTTAACATTGAGTTTCGATATACAAAAAAACGAGAAT
TTACTTGATAGTCTTTTAGAGCTTAGAAAATCAATAATTATAAATGAGAGAATTTAA
>Cdif_630_PROKKA_02224 group_3892
TTGGATAAGACATTAAAAAAAGATTTAAATCAGGAATATACAGAGAGCAAAAGTTTAATT
ATGAATAAAAGTAAGTATATGAATGTTTGTTTTAAGAATTATATTAAAGTAGTAGAAGGA
ATGTATACTAAGAGGGATTTAATTCCATTAAAATTAATAAACTCTATGGATAAAAATAAT
AAGATTAGAAAAACATTATATGAATTATCTTGTGAATTTGAATATCCAAAAACTTCTTTA
TCTTCATTGTTTACGGAGCTGAAAAAAATGGATTTTTTACAAAGAGTGAAAAATGGTGAG
TATATGATAAATCCACATATAGCATATAAAGGTAGTAGAGCTGATAAAGAAAGTTTATTA
GCAGAATATAATCAGATAAAAAGACCTAATAAGGTTAGTAAATAA
>Cdif_630_PROKKA_02225 ytrA_6
TTGAATATAGTTATTAGTAATTCGAGTGGGAAGCCAATATATGAACAGATTACTACACAA
ATTAAAAGTATGATTATAAGTGGAGAGTTACCAGAAGGCTCAGCTCTTCCAAGTATGAGA
CTATTGGCAAAGGAACTTAGAATAAGTGTAATTACTACAAAACGAGCATATAGCGATTTA
GAACGAGACGGATTTATTGAGACAGTTACTGGTAAAGGCAGTTTTGTATCTAGTAAAAAC
ATGGATTTTGTCAAAGAAGAACAATTTCGTTTAATTGAAGAATACCTACAAAAAGCAGTT
GATACAGCAAAAAGTAGTGATATTACATATGACGAATTAAAAGATATTTTATTTTTATTA
TATAAAGGAGAATGA
>Cdif_630_PROKKA_02226 ytrB_4
ATGGATGCAATAACTATAAAAAATTTAAATAAAACTTATAAAGATTTTAGCCTACAAGAT
ATATCTTTTTCAGTACCAAAAGGAAGTGTAATGGGCTTTGTAGGTGAAAATGGTGCAGGA
AAAACAACTACATTAAAAGCAATTTTAAATTTAATATCTTATGATAGTGGAAATATAGAA
ATCTTTGGTCTTGATAGTAAAAAAAATGAAAAAGAAATTAAAGAGCAAATTGGGGTTGTA
TTTGAGGGAAGCAACTTTCATGAAAATTTAAACACTGACCATGTTTCAAAAATCATGAGT
AAAATCTATAAAAATTGGAATGACACATTATTTAAAGACTACTTAAAAAAATTGAGAGTA
CCAGACAATAAATTAATTAAGGAGTTTTCAAAGGGGAATAAGATGAAACTTAGTATTGCT
GTAGCCTTATCTCATAAACCAAAATTATTAATACTAGATGAGGCAACTAGTTCACTTGAC
CCTATCGTTCGTGAAGAAATACTAGATATATTTTTAGATTTTATACAAGATGAAGAACAC
TCTATTATCTTATCTTCACATATTACAAGTGATTTAGATAAGATAGCAGACTATATTACA
TTTATACATAAAGGAAAAATTGTATTTAGTGAAAATAAGGATGAATTAATTGATACTATG
GGAGTTTTAAAATGTAAACCTAGTGATTTTGATAACCTTTCAAGAGAGGATTATTCATAT
TATCGTAAAAGCCAATTTGGATATGAAGTACTTCTTAAAGATAAACATAGATTTATCTCA
AGACATCCAAACTGTATTGTTGATAATACGTCTATAGAAGAAATTATGTTATTTTATGTG
AGAGGTGATAAATAA
>Cdif_630_PROKKA_02227 group_3893
ATGAAAGGTCTAATTTTAAAAGATTTACTTAATTTGAAAGGAAATATAAAGTTTATACTT
TTATTCATCATTATGTTTGGCTTTATGTCTTCTTTAGGAGATGGAAATGTTAATAACTTT
ATAGGTGTTATTATAGTTTTATGTACTACAATGATTGTTTCAACATTTTCATATGATGAT
TTGAATAAATGGGATAGTTATGTACTTACAATGCCTATTAATCGCAATGATATTGTATTA
AGTAAATATTTAACTATGTTAATATTTAGCTTTATAGGTGTTCTTGTTTCACTTATTGTT
AGTGTAACTATTGGTTATTTTAAAAATACACTTATATTAAATGAAACACTACTTATTAAT
GCACTAATCTTATCAATTTCAGTATGTTTTGGTAGCCTTATTCTACCACTTATTTATAAA
TTTGGTACAGAAAGAGCTCGTTTATTAATGATTTTATGCTTTTTAGTTCCAACACTAGCT
TTATTAGTTTTTAAAAGTATTTTAGAAAATATTAGTTCACCTATTTCTATAGAAATTATA
CTTAATACACTAGTATATTCTCTTCCATTTGTTGCTATTTTACTATTTGTGATTTCATAT
TTTATATCATCAAAAATCTATAGTAAAAAAGAAGTATAA
>Cdif_630_PROKKA_02228 group_2617
ATGGAATTAGAAATTACAGAAAAAATAGAAAAACAAGATGAAGATACTATTTTTCAAGGA
TTATTAAAATATAATCTTGCTAGACTTGAAGATAAAAACCCAGTGGATTTAGGAATATAT
ATTCGAGATAAAGCAGGTAAAATTGTTGCAGGTTTTATAGGTGTTACTCATGGTAATTGG
CTTTCTATAAAATACTTATGGGTTAGTGAGAAGCTTAGATATAAAGGTACTGGAAGTCAA
CTTTTATATAAGGCTGAAAAAATTGCTAAAGAACGAGGTTGTAAATATGTTTTTTTAGAT
ACATTCAGTTTTCAAGCACCTAAATTTTATGAGAAATTTGGATACCATAAAGTATTTTCA
CTTGAAAATTATCCTCTAACTGGAAAGAGATATTATTTTAGAAAAATACTATAA
>Cdif_630_PROKKA_02229 hyuC
ATGTTAGGAAAAAAATGTATGGATTATCTACAAACATTAGGAAAAATAAGTTCAACAACA
AATGGTCTTACAAGACTTATCTTGACTCAAGAACATAAAAAATCTATTGATTTAATTAGT
TCATGGATGGAAGGTTTAAATCTTGATATTGAAATTGATGACATTGGAAACGTTATAGGT
ACATATAAATCAAGCTTTCCAAATGCTCCCACATTAGTAGTTGCATCTCATCAAGATAGT
GTAAAGTGTGGAGGTATATTTGATGGTATGTTAGGTATAATAGTGCCTCTAGTTGGTCTT
GAAGAAGCAAAACACAATAATAGGTCTTATCCTTTCAATATTAAGCTAATTGCTTTCGCT
GAAGAGGAAGGAACTAGATTTGAAACTTCTTTAATGGGAAGTAAAGTTTTTGCTGGTACT
TTTAAAGAGGAACTTCTTAAATCTGTTGATGAAAATGGAATTACACTTGAAGAAGCTGTA
ACAAAGTTTGGATTTAATACAAAAAACTTAACAAATTTGCATCCTAGAAAAGATGTAGAT
GCATATTTAGAATTTCATATTGAGCAGGGTCCTGTTTTAGAAAATGAATCTCTTCCTGCT
GGAATTGTATCAAGTATTACAGGATTTAAAAGTTTTAAGATATCAGTAAATGGTAAGTCT
GGACATGCTGGTACACTTCCAATGAATATAAGACTTGATGCTGGATGTTGTGCCTGTGAA
TGTGTATTAGCTATCGAAAAAGTAGCTAAAACGACTGCTGATTTGGTTGCTACTGTAGGA
AAGATGAATTTCTATCCATCTTCATCAAATGTGGTACCTGAAAGAGCTGAATTTACTCTT
GATGTACGCTCTTGTTCACAAGAAATTCTTGATAATTCTGTAGAAAAGATATTTAATGAA
ATATCACATATATGTGAAAATAGAAAACTTAATTATACAAGTGAACTTGCTTTTGAAAAT
GTTCCTGTACCATGTTCTAATAAAATAACAAAAATCATAGAAAAAAGTTTTATAGATTTA
AATCTTAATCCTTTTTATATTTATAGTGGTGCTGGCCATGATGCTCAGGAAATGGATAAT
ATAACTGATATTGGTATGGTATTTATAAGATGCGCTGGGGGCGTAAGTCATAATCCTAAT
GAAAGTGTTTCTGTAGATGACTTGGATACTGCTGTAAAAATATTTTTAAAAATACTAGAT
AATCTTGATTTAAAATAA
>Cdif_630_PROKKA_02230 racX_1
ATGAATGAAAAATTAATTGGTATTTTGGCTGGAATGGGTCCAAGGTCAACAGCCCCTTTT
GTTGATTTAATTATTGATGAGTGTCAATCTCAATATGGAGCAAAATATGATGATGAATTT
CCAAAGATGATGATATATTCATTACCTACCCCATTTTATATTGACCGTCCAATAAATCAT
GACCTTATGAAAGAAACTATAATTGATGGATTACAAAAGCTTGAATCAACTGGTGTAAAT
TTTATTGCAATGCCATGCAATTCAGCACATATATACTTTAAAGAATTAAAAGAGTCTATT
AATATACCAATATTAAATATTGTAGAAGAAACAGTTAAAAAATTACCTACTATCTCACAA
AAAGTAACTCTTTTTTCGACTAGTTCAACTTTTGAGTCTACAATTTACCAGAATGGTATA
ATACATAATGGACATGAATTTATATTTAAAGATGAATGGCAAATAAAATTAAACAATCTT
ATTCAAAATATAAAAATGGATAAAGAAAATCCACACAATATTGATATTTGGAATAAACTT
ATTGAAGATGTTAAAAATGAATCTATAGAAAATATAGTAATTGCTTGTACTGATTTAAAT
GTAGTTTTAGAAAAATCATATCCTTCAATAAATATTGTTGATTCATCAAAATGCTTGGCT
GAATCAGTTGTCAATAAATATCTAAAATTAGTTAAATAA
>Cdif_630_PROKKA_02231 group_3894
ATGAAAAAAATCATATTAGCTTTAACAACTTTTTTATTAGCAATATCTTTAACAGCATGT
TCAAGTGCAAAACCAGAAGATACAATTGATAGTTTTTTTAACAGTGCGAAAAAGTTTGAC
TTTGAAGGCATGAATAAGGTAATGGAAAATAATGACGAAAAATATAAGGATATATTAAAG
GAATTAGATACAAAAGACCCAAATGCCCAATATGTTTTAGATTATCTAAAACAGAATGCA
TCTAAAATCACATATACAATAAAAGACAGCGAGGTTAAAGGTGATAAGGCTACAATCAAA
GTAGAATGTAAATTTATAGATTCAACACCATTACTTCAAGAAATAGTAGCTGAGGCATTT
ACAAAGATGATTGGTATGAGTTTTTCAGGACAAGACTTAACTGATGAGAAAACAACTGAA
ATGTTAGTATCAATTATGAAAGAAAAACAAAAAAGCGTTAAAGAGACTTATGTTACAAAA
AATGTAGAGTTTGAATGTTCTAAAAAGGATAATAAATGGATAATAAGTTCAGTAAATGAT
GCAGTAGCTGATGTATTGTTATCTAATCTTGTTACAGCAGGACAAGAATTTTCTAACTCT
ATGAATACACTTGAATAA
>Cdif_630_PROKKA_02232 argF
ATGAATAATATAAGTTTAAAAGGTAAGAGTTTTTTGACATTAAAGGATTTTACAAAAGAA
GAGATTAGATATTTATTAACTTTATCAAGTTATTTAAAAACTAAGAAAAAAGTTGGTATA
AAAGGCGATTTGCTACAAGGAAAAAATATAGCTTTATTATTTGAGAAAACATCAACAAGA
ACTAGATGTTCATTTGAAGTAGCAGCTCATGATGAAGGAGCACATGTAACTTATCTAGGT
CCAAATGATTGTCATATGGGTAAAAAAGAGTCTGTATCAGATACAGCAAAAGTTCTAGGA
AGATTCTATGATGGAATAGAATTTAGAGGCTTTAAACAAGAAACAGTTGAAAGTCTAGCA
AAATATTCTGGTGTACCTGTTTGGAATGGACTTACAGATGAATATCATCCAACACAAATA
CTGGCAGATTTTTTAACAGTAATTGAAAATGTAGATAAAGATTTGAATAAAGTTAAATTT
GTATATGTTGGTGATGCTAGAAATAATATGGGAAACTCACTGATGATAGGATGTGCTAAA
ATGGGAATACATTTCGTAGCACTAGCACCTAAGGAACTTTGGCCAAATGAAGAATTGGTT
AAGGAAATGAAGGAAATAGCCAAGAAATCCAAAGGAGATATAATGTTGACTGAAAATATT
GATGATGTTAAAGGTGCAGATGTTATATATACAGATGTATGGGTTTCTATGGGAGAAGAG
GAGCAATATGAAGCAAGAATAAATCAACTTAAAGATTATCAAGTAAATATGGATATGATA
AAGAAAACTAAAAATGAAAATGTTATATTTTTACACTGTCTTCCAGCATTTCATGATTTA
GAAACTAAGGTTGCTCAGGAGATTTATGAAAAGTTCGGATTATCAGAATTAGAGGTTACA
AACGAGGTATTTAATTCAAAATATTCAAAGGTATTTGAAGAAGCTGAAAATAGAATGCAT
ACAATAAAAGCTGTTATGGTTTCTACTATGACTGATGTAAATATGAACAATAATTTAATA
TAG
>Cdif_630_PROKKA_02233 argD
ATGAATAACGACAATACAATTTCAAAATGGAATGAATATTTTATAGATACATATAACCAA
CCCAATTTTGTCATAGATTATGGTGAAGGAAGTTGTTTTTTTGATACTAATGGCAATAAA
TACATAGATTTTACAAGTGGATATGGAGTATCTTCTCTTGGGTATAGTAATAGTAATTTA
AAGAATGCTCTAAAAGAGCAAGTAGATAAATTATTACATACTTCAAATTTATATTTTAAT
GAGCCAGTGTTGTGTTCAGGAGAGAAAATAATTAATTCAAGTGGAATGGCTAAAGTATAT
TTTTGTAATTCTGGAACAGAAGCAAATGAAACAGCATTCAAAATAGCAAGAAAGTATAGT
AGTGACAAATATGGTAATGGTAGAGGAACTATCATAAGTTTAAAAGACTCTTTTCATGGT
AGAACAATGATGTCTTTAATGGCAACTGGTATGGACAAATACCATAAGTATTTTTATCCT
CTTCCCGAAGGTTTTAAATATGTAGAAAGAAATAATATTGAAGATTTAAAAAATAATCTT
GATTCCACAGTTTGTGCAATAATTCTTGAAGCGATTCAAGGCGAAGGTGGAGTTAATGTT
CTTGAAAAAGATTATGTTTTGGAAATAGTAAAAATATGTCAAGAAAAGGATATTGTAGTG
ATTTTTGATGAAGTCCAATGCGGTATAGGAAGAACTGGTAAACTTTTTGGCTATGAATAT
TTTGATGTAAAACCAGATATAGTTACCGTAGCAAAAGGGTTGGGAGCAGGAATACCAGTA
GGAGGAGTATTGGTAAATAAAAAACTTTCAAAAGTACTAGGAAAAGGAGACCAAGGTACA
ACTTTTGGAGGTAATTTATTAGCTATGGTGGCAGCTTCAGTTGTATTAGATGAGATATCT
AAAGATGGTTTTTATAATGAAGTATTAGAAAAAGGAAATTATATAAGAAAATCTATTGAA
AGTTTTAATAACAAAGTTGTATTAAAGACAAAAGGTATTGGTCTAATGATAGGAATTGAA
ACTAATATTGAATCTAGTATTATAGAAGAGAAAGCTAGAAAAAAAGGATTGCTTATTTTG
ACTGCTGGAAAAAATGTATTGAGATTTTTACCACCATTAACAATCAGTTATAAGGAAATA
GATGAGGCTCTTGAAATCCTAAAAGATATATTACTAGAAATTAACTAA
>Cdif_630_PROKKA_02234 argB
ATGATTAATATAGAAAAAGCAAATACACTTATAGAAGCTTTACCATATATAGAAAAACAT
CAGGGAAAGACTATTGTAGTTAAGTATGGTGGAAGTGCAATGAAAAAAGATGGTCTAAAA
GAATCTGTTATGGAAGACCTTGTGTTAATGAGTTATGTTGGAATCAATATAGTTTTAGTA
CATGGTGGAGGGGCAGAAATCAATAAGATGCTAGCAAAAGTGGATATAGAAAGTAAATTT
GTAAATGGTCTTAGATATACAGATGAAGAGACCATGGAAATTGTAAAAATGGTACTTGCT
GGAAAGGTTAATAAAGACCTAGTAAATAAAATACATACAAAAGGTGGAAAAGCAGTAGGG
CTTTGTGGAATAGATAATAATATGATTTTATGTGACCCATATAAAAATTATGAACTTGGA
TTTGTAGGAGAAATCAAAAAAGTAAATGTTGAGCTTATAGAATCTTGTCTAAAGTCAGGT
TATATTTCAGTAATTGCAACTATAGGTGTTGGAGATGATGGAGAGACTTATAATATAAAT
GGTGACACAGCAGCTTCTGCTATAGCTAAAGAGTTAAATGCAGATAAATTGATACTTCTT
ACAGATGTCCCTGGTTTGTTAAGAGAGCCAGATGAAGAAAAATCATTAATAACAGAAGTT
ATATTAGAAGATGTTGATAAATTATTTGAAGAAGGTATAATTACTGGAGGTATGATACCT
AAAATAGAGGGATGCGTAGATGCCTTAAATAACGGAGTAAATAGGGTACATATTTTGGAT
GGAAGAGTTCCACATTCTATAATAACAGAGCTATTTACTGATAGTGGAATAGGTACATTA
ATAAGAAAAGAAAATGAATAA
>Cdif_630_PROKKA_02235 argJ
ATGGAGATTATAAAGGGTGGAGTTACAGTTTCAGAAGGATTTTTTGCTTCAGGAATTCAC
TGTGGCTTGAGAAAAAATAAAGAAAAAAGAGATTTAGCTTTGGTTTATTCAGATGTTTTA
TGTGATGCAGCAGCAGTAGTAACTCAAAATAAAGTAAAGGGCAATCCTGTTTATGTTACA
CAGGAACACATTAAAAATGGAAAGGCACAAGCTATCATAGTAAATAGTGCTAATGCTAAT
ACCTTTAATGGAAAAGAAGGACTTATAAATGCTTATAAAATGGCTAAATTCACCAGTGAT
AAATTAAATATTAAAGAAAGTGATGTTTTGGTTGCATCTACAGGTGTTATAGGAAAGCCA
TTAAATATAGATTTAATAGAAGAAAATATGGATGAATTAGTGAATAATCTAAGTAAACAA
GGTCATATTGGAGCAAGAGAAGCTATTATGACAACTGATATTATAAAAAAAGAAATAGCA
GTAGCAATAATGTATGGAGATAAAAAAATAACTATTGGAGGTATGGCAAAAGGTTCTGGC
ATGATACATCCTAATATGGCAACAACGTTAGGATTTATAACTACAGATGCAAATATTGAT
GGAGTTTTGCTAAAAGAAGCTTTAAAAATTGCTGTTGACAAAAGTTTTAATAGAGTTAGT
GTAGATGGAGATACAAGTACTAATGATATGGTAATGATTCTAGCAAATGGAAAAGCAAAA
AATGATAGAATAAACAAAAAAGATGAACATTATCAAGTATTTTTGAGTGCACTTACATAT
GTCTGTATAGAACTTGCTAAACTTGTTGCAAAAGATGGAGAAGGATGTACAAAACTAATT
GAATGCTATATAAATGGAGCATTAAGTGAAGAACATGCAGTAAAATTAGCAAAAACAGTT
ATATCTTCTTCATTAGTAAAGACAGCTGTATTTGGAGCTGACGCAAATTGGGGTAGAATA
CTGTGTGCTTTAGGTTATGCAGGTGAAGAAATAGATATGGAAAAAGTTGATATTATTTTT
GAGAGTATGAAAGGATATATTGAAGTATGTAAAAATGGAAATGGATTAGATTTTAATGAG
GAAAAAGCAAAAAAAATCCTTGAAGATGACGAAATAAGTATATTAGTAGATTTAAATATG
GGCAATGCCAGAGGAAATGCATGGGGATGTGATTTAAGCTATGATTATGTAAGAATAAAT
GGAAGTTATAGAAATTAG
>Cdif_630_PROKKA_02236 argC
ATGAATAAAATAAAAGTTGGTATTATTGGTGCAACTGGATATGTCGGGGCAGAGTTGATT
AGATTATTAATGAATCATGATAAAGTCGAAGTGACAGCGATAGGTTCAAATTCGTATGTT
GGAAAAGATATAGTTGATATATATCCAAGTATAGGATATAAAAATAACATGATATGTATA
GAAAATGAAAAAGTTATAGATATGTGTGATGTTGTATTTACAGCCCTTCCACATGGAGTT
AGTGAAAAGTTTGTAATAAAAGCAATTAAATCGAAAAAGAAAGTTATAGATTTAGGTGCT
GACTTTAGAATAAAAGATGAAGAAGTATATAGTAAATGGTATGGAGTATCTTTTATAGAT
AAAATCTTACATAAAAAAGCTGTATATGGATTAAGTGAAATATACAAAGAAGATATAAAA
GATGCAGATATAATTGCAAATCCTGGATGTTATCCAACTAGTATTTCTTTACCATTGATG
CCATTACTAAGTTCTAAATTGATAAAAAATAATAATATAATAATTGATTCTAAATCAGGT
CTTACAGGTGCTGGTAGAGAATTATCGATTAGTAGTCACTTTACGGAGGTTAATGAAAAT
ATCACTGCATATAAAATAGGGAAGCACAGACATACTCCAGAAATAGAACAAAATTTAAGT
GAATCCTGCAAAGAAAAAGTAAGTGTAGTTTTTACACCAAACTTAATCCCAGTAAATAGG
GGAATCTTATCAACTATATATTGTACAAAAGAAGATAATATTTCTATAAATGATATACAT
AGGAAATTAACTGATTATTATGAATTTAAAGAATTTATAGAAATTCTTCCATTAGATAAG
GTAGCTTCTTTAAAGAATGTTAGATTCTCAAATAAATGTGTAATATCATTACATGAAAAT
GGAGATACATTGATAATCTGTTCAGCTATAGATAATATGATTAAGGGAGCAGCAGGTCAA
GCTATACAAAACATGAATATAATATTTGGTATTGAAGAAAATACAGGTTTAAAAAATATT
GCACCATCATTTTAG
>Cdif_630_PROKKA_02238 group_4965
TTGAATGAACAAGATCATACATCATACCAAAATAAGCAGAGATTTTTAATAAATTTCTGT
TATTTGGTAGTGATATTAGGCTTACTAATGTTATTAGGGAAATATGCGTTTTCTGTATTA
CTTCCTTTTGTTTTTGCATTTTTAATAGCAAGTTTATTGAATAAACCAGTCTTATACATA
AGTGAAAAATTACTAATAAAGCGAGGTATTGTAGCAACCATATCTGTTTTTTTATTCTTT
TTAATTGCAGGAATAATAGTAAGTGTAATAGGTACATATCTAATATATGGAATAAAGGAA
ATTTTTCATTTCCTACCAACCATGTTTGAGGAATTGGTAATACCTTTGACTGAAACAGTT
ATAAAAGAAGTCGAACTATTTTCTGGTTCATTCAATTTTTCGTTTATTGAATTAATAGAA
GCAAATATGCCTGTATTGATGAATGAAATGAGTGTTTTCATAGTTTCTCTTTCAAATAAT
ATCGTATCTGGTATTACTGATATTGTTTCGTCTGTTCCATTACTATTTATGAAAACAATT
ATTACAATCGTTGCTTCTATTTTTATAGCAATTGATTATCCAACGATAAAGAGATTTATA
GTGCTACAGATACCTAAAAATAAAAGTTATCTTTTAGCAGAAGCAAAAGCGTTTACTATT
GATACCATTATTAAATGTGGTTTTTCTTATCTTTTAATTTTTGCTATCACTTTTTCTGAA
TTATATGTCGGTTTTGTTATTATTAATATTTCTTATGCTGGAATAATTGCTTTATTCATT
GCTCTTTTAGATATACTACCTGTTTTAGGAACTGGAAGTATTCTAATACCTTGGTGTATT
ATCAGTTTATTTTTAGGGGATTATTCAATGGCATTAGGAATTGCACTACTATATATTGTG
ATTACTATTATCAGGAATATTATTGAACCAAAATTAGTTGGTAAACATATGGAGTTACAT
CCTGTATTGGCCTTAGCCAGTATGCTAACAGGATTACATTTCTTTGGATTTATTGGGTTG
TTCGGTATTCCATTGTTAATTGCGTTTTTGAAAAAGTTAAATGACAAAGAAATCATACAT
ATATTACATTAG
>Cdif_630_PROKKA_02239 group_3130
ATGAAAAGACGTTTAGCTGGGGAATGGGAACCGATTAAAGGTGTCATGCTTGCATGGCCC
CCTTTTCTTCCCCATAAGTATATTGTAGATTTAACGCAAAATTATTCTGTATACATGTGT
GTACCAAATAAAGAGGAAATTGAAATTGCAAAATATTATTTAAGTAAGTGGGGTGGAAAT
TTAAAAAATTTGATTTTCTGCATTGCTCCACAGGGATTTGATACACCATGGGTTCGTGAT
TGGGGTATGCACCCTATTTTTGATGAAAACGGAAAACTCTTTTTGGCTGGTGCAGAATAT
AAGATGTCAACACCATTTGTATCCATAAATAAACCAGAAATCATGTTTGATTGCGAACAT
AACCTATTAACTACTAACTCTTATGAACAAAAAGAAGATCAATCACAAGAGTTGATTGCG
AAACAGATTGGTTTGCCATTTATGAAATTACCTTATGCACTAACAGGCGGAAATCTTATG
TCAGATGGTTTCAATAAATTGATGTCTATGCACATTTTACAGACAGAAAATCGTGCGAAA
GGAATTTCTGACGAAGAATTTTTTTCTATGGTGGCAAGAGATACTGGAATGAATGAGTAT
TATATATTTTCTAATTTTGCTGATTATGGTTTACAACATATTGACTGTTATTTAAAAATA
ATTGATGAAGAAACATTACTTGTGAGCAGAACGCCAAAAGAACACTATTTGTATGAAAGA
TATGAAAAAATTTTAGAAGAAGTAAAAAAGGTAGAAACCAGATATGGACGTCCATTCAAA
ATCTTTCGTATAGATATTGTTCCGTTTCAAAAGGACAGTGATGAACTTACTGCTTATGTT
AATTCTGTGATTTTAAATAGTCGTGTCTATGTTCCAATGTATGGAATTGAACAGGATAAA
ATTGCAATAAAACAATGGCAGAACGCTTTGCCTGGATATGAAATTAAAGGATATGAGTTT
GATTTTGAAAAAGAGCCAGATATTATAAAAAATCGTACAGGATATGTGAGAACTGGCTGG
GGAAATGAAGATGTTATTCATTGCAGGACAAGAGCAATTTGGGATGAGAATATGCTCTAT
ATTTCCGTGAAAAGATTAGAAGAAATCGTTTCAGAGAATGATGCTTTAGAAGTTACTATT
CAAATAGTTGATTATAGTAAAGCTGGCTTAGATTATGAAAATTGTAGACTGTTTTATCGA
TACTATGGTTTTCAAACATGGGAAAGTATTAGGTTAGAAGAAACTACAGAAGCAGAAATA
TTTTTTGCCAATATGATAGGAAAGTCAGGTGATATGATTGAATATTTTGTGCAAGCAAAA
AGTTGTTCTGGAATGTGTAAAACAATGCCCCCTGTTGCTCCAAAAGGCACATATAAAGTT
ACTATAAAGTAG
>Cdif_630_PROKKA_02240 group_6139
ATGAGCTTAACAATACAAAAAGTAACTTCATATTTTAAAGATTTAGAAAAATTTGAAGAA
CTTAATAACGAGGCATTTCCAGATGAAGAACGTATGTCTATACAAGAAATGCTTAATTTA
GTTCAAAGTAAAAAAATAGAAGTATCTGCTTTATATGATAAGCAACAATTTATTGGTTTT
TATGTTTTGGTGATTGAAAATCATATAGGATATATATTATTTCTTGCAATTTCTCCAGAA
CAACGCTCTAAAGGATATGGTGGAAAAGCACTGTCACTTATGAAAAAACAATATCCCAAT
TGTCAAATTGTTCTTGATATGGAAACTATAGAGGACAGTGCTCCTAATTTACAGCAAAGA
ATTTTAAGGAAGCAATTTTATCTTCAGAATGGGTTTTATGAAACAGAATATCTCATGGAG
TATAAGGGACTAGAAATGGAAGTTTTATGTAATCAGAAAACCTTTCAAAAAAATGAATTT
GAAACATTGTTGAAAAATCTTAAAATTAGAGAAATTCCATTTCATTTGTGGAAAAAGTAA
>Cdif_630_PROKKA_02241 mepA_7
ATGATACAGTTGTCAGATAATTTTAATTATAAACGCTTATTAAAATTTACATTTCCTACA
ATTATTATGCTGGTAATAAGTTCTATTTATGGGGTTGTTGATGGATATTTTGTTTCAAAT
TTTGTAGGGAAAACTGCTTTTACTGCTGTCAATTTTATTATGCCATTTTTGCTAATCTTA
GGGTGTGTTGGCTTTCTTTTTGGAACAGGTGGTGGAGCTTTAATTGCTAAAACAATGGGT
GAAGGAAAAAAAGAAGAAGCAAACGAACAGTTTTCGTTACTCATTGTTACTTCTGCTGGT
TGTGGTATTATTCTAGCTGTTTTAGGTATAGTAACTATGCCATGGATTGCTTCTGCTATG
GGAGCAGATGGTCAATTATTGACAGATAGTATTCTTTATGGATGTGTGGTAATTATCGCT
ATTCCTGCCTATATTTTGCAGTGCGAATTTCAGTGTTTATTTGCAACAGCAGAAAAGCCA
AAACTTGGATTATATGTTGCAATTATGGCTGGAATTACAAATATTGTTTTAGACGCATTA
TTTATCACTGTTTTTAAATGGGGATTGGTAGGTGCAGCACTGGCAACTGCAATCGGTCAA
TATGTTGGTGGTATCATTCCATTACTTTATTTTAGCCGACAAAACAACAGTTTGCTTAAA
TTTAAGAAACCTAAATTTGATTGTGATGTTTTGAAAAAGACTGTTGCAAATGGTTCTTCA
GAACTAATGACTAATGTTTCCACATCTGTTGTGAGTATGCTGTATAATGCTCAATTACTA
AAATATGCTGGCGAAGATGGCGTTGCATCCTATGGTGTTCTTCTTTATGTAGCGTTACTA
TTTCAAGCTGTTTTTATTGGGTATTCTGTTGGTACTGCCCCTATAATCAGTTATCATTAT
GGAGCAAAAAATTATGACGAATTAAAAAATTTAAGAAAAAGAAGTTTGATTGTAATTATT
TGTTTTGCTGTATTTATGTTTATAATAGGCGAATTTTTATCAAAACCGATTGCTTTTATT
TTTGTGGGTTACGATAATAATTTAATGGAAATGACATTAAGAGCATTTATGATTTACTCT
TTTTCCTTTTTATTTTCTGGTTTTGGTGTTTTTGGTTCTAGTTTCTTTACTGCATTAAAT
GACGGTTTAACTTCTGCGCTTATTGCTTTTATGCGTATTTTAGTATTTCAAGTTGTATCA
GTACTTATATTCCCTATATTCTGGGGAGTAAATGGGATATGGTTTTCTATTGTTGGTGCT
GAAATATTGGCAACTATTATGACGGCTTTCTTTATAATAAAAAAACAGAAAAAATATCAT
TATTAA
>Cdif_630_PROKKA_02242 group_6141
ATGAAAATTATTACAATTAGCCGAGAGTTTGGAAGTGGTGGACGAGAACTTGGAAAACAA
CTTGCTGATATTTTAAATTTTGACTACTACGATAAAGAAATTATCACTGCTATAGCTAGA
AAGAAAAAAATTGACGAAAACTATGTTTCCTACATATTAGAAAATCATGGTTGGAGAAAC
GTTCCTTTAACAATGTGTACTTCTTTTACTAATATTTTGTCTATGCAATCCATGAAGACA
GATTTGTTAATAGAACAATCAAATGTTATCAATCAGATTGCCAGTACAGGTAAGGATTGT
GTTATTGTTGGTAGAAATGCAGATATATTATTAAAGAAGTACCAGCCATTTAACGTTTTT
GTTTGTGCAAATATGAACTTTAAAATACAACGCTGTATTGAAAAAAAGTTAAACAATGAA
CATATTTCAAAAAAAGAATTAGAAAGAAAGATAAGAGAGATTGATAAAAATCGAGCAAGA
TCAAGAGAATTTTTTACGAGCTCCTTATGGGGAAATCAAACTTCCTATCATATTATAGTT
AATACATCTGAATGGAATATAAAACATCTTTCTTATGCAATTGCTAACTTTTCAGAGTAT
TGGTTTAGGAGGTATGAACAATGA
>Cdif_630_PROKKA_02243 group_3896
ATGATTAAAAAATTATATAAGACAAGTGAATTTGCAGAATTGTGTGGGGTAAAAAAACAT
ACACTTTACCATTATGATGAAATTGAATTATTAAAACCGAGTATTACCCATGAAAATGGC
TATCGGTATTATACAATTGACCAATTTGAAAAATTTAATATTATTTCTGTGCTAAAAAAA
GCAGGTACACCTTTAGAAGAAATAAAACAATATCTCAATGATTTAGATACGAATACCTTT
CTTAATGTACTTCACAGAAAGCTAATGGATCTTCAAGAAGAAGTGAAGAAGATTGAAAAA
ATGTGTTCTATGTTGAGAAATGTCATTTCAACAATGGAAATACATCTCAATGTAAACACA
GAAAAAATCGAAATTGTAAATTGTGAGGAAGAATATCTGATTGCAACTAAAATTCCTGAA
GCTGTACTAACAGATGAAAAAACAATGTTACAAGGTATTGGAAATCACTTACAATATTGT
TTATTACATGATTATAATTTTCATGTAGGAGAAATTGTTCTTGAAAAAAATATAAAACAG
GGAATTTTTAGAGAGAGCTATTATTATAGCCTTATTAAAAATAAAGTAGATGATGAGCGC
CTTTTTATTAAACCAAAGGGAAATTATGCAGTTATGTATCACCAGGGGAGTTATGACAGT
TTATATAAAACTTATCAAAATATGAAAAATCAGTTAGAAGAACAAGGGTATCATATTGTT
GGAAATATTTATGAAGAAGATTTAATTGATTATTTATCAGAACATAACGCCGAAAACTAC
ATTCAAAAAATTTCTATACAGGTTATTTGA
>Cdif_630_PROKKA_02244 group_3897
ATGGAAATTGATTATAAAGCAATCGGACAGCGAATTAAAATTGCAAGAATTAAAAAAGGT
ATAACACAAGAATCCGTTGCAAACATTATCAACATGACACCATCCCATATGAGCAACGTG
GAAACAGGAAAAACGAAAGTCAGCCTGCCAACCTTGATTGCGATTGCCAATGCACTTTCT
GTATCAGTCGATACTCTCTTATGTGATAATGTACTTTCTTCCAAAGTAATTTTTGAAAAG
GAAGCCAAAGATATTTTCTCAGATTGTGATGAATATGAAATCCGTTCTTTAGTTGAACTG
CTAAAATCAGCAAAAACTGTAATCCGTAAAGACAGAGAAATCCGCAAACAATTTGAAAAA
TAA
>Cdif_630_PROKKA_02245 group_4966
ATGCGTGTTAGTAGAGAAATAGTTATACAAGCTACATCAGATATAGTTAATAAAGATGGG
CTTAACAAAGTTTCTTTAAAAGTTATTGCAGAAAAGCTAGGAATACGTACACCATCTTTG
TACAATCATATAGAAAGTCTAGATGATTTATTACTTGAAGTAGCTCATAAAGGAATGAGA
GAGATGAATAGTCAAATGATAAAGGCGGCTATTGGAAATTTTGGAGATACAGCTATAAAG
TGTATAAGTATAGCATACTTTAATTTTATAATTTCTAATCCTGGTGTTTATGAAACAATT
CAGTGGGCTACTTGGCATGGAAATAATGAAACATTAGAAATCTTTGATGAATATAAATCC
TTATTAGAAAAACTTATTCTTTCTTGTAATCTAAATACAAAGAATACAGGTGAAGTATTA
AACTTAATAATGAGTGTACTTCATGGTTATTCGACTTTGCAACTTGGGAAATCACTTTTG
AGTAAAGAAGAAGCTATAAAAGGTCTAGTCGATTCTATTGATACTGTGTTATTAGGTATT
CATAAAAAATATGATTAA
>Cdif_630_PROKKA_02246 group_4967
ATGGAAAAAAAATATTTCGAAATTCATGGAGTTCCTTCAATCATTTGGGGAAATCCTTCA
AGTAAATTATATATTTACATACATGGACAATGTGGCAATAAAGAGGAGGCTGAAGCTTTT
GCTAATATTGCAGTTCCACATGAGTGTCAAGTTTTAAGTGTTGATTTGCCTGAACATGGA
GAACGTAAAAGAGAAAAAAATTCATTTAACCCATGGCATGTTGTTCCAGAATTAGTATCT
ATTATGGAATATGCAAAGTGCCACTGGAATCAAATTTCGTTATATGCAAATAGCATTGGA
GCATGGTTTAGTATGTTAAGCTTTGAAAAAGAGAACTTAAGAGAGTGTATTTTTGTATCT
CCAATTCTAGATATGCAACAGCTCATTTCAAATATGATGCTTTGGGCAAATGTATCAGAA
GAACAGCTTAAACATGAACTAATTATCCCAACTTCATTTGGGCATACTCTTTCATGGGAA
TATCTACAATATGTAAAACAACATCCTATCACTCAATGGAATGTACCAACAAAAATATTA
TATGGTAAACATGATGAACTTACTGAAATCGGTGTTGTAGAGAAATTTGTAGAAAAGTTT
AATTGCAACCTTACTATTATAGAAAATGGCAAACATTGGTTTAACACACCACAAGAATTA
AATTCATTATATGAATGGTTAAATACTTTAGTTAAATAA
>Cdif_630_PROKKA_02247 group_2009
ATGATTACAAAATTTTTTAGTAATATATTATCAGTATTTCTATATTTCCTATTATCACTT
TTAGGAGTTGCTGGTATAATATTCTTATGTATGATACCTATGTTTTTATATGATTTTAGT
TCTGACAAAGTAATCGCTTTAATTGCAAGAATACTATATTTTTCTGACTACTTTATAGTC
ATCTTATTCTTGATATTTATAATTAATAGTACTAAGTATTCCCCATTCGTACTTGAAAAT
GTAAAAAGGTTTAAGGTAATGGGATGTTGTTTATTGATAAACACTATAATTGAATGTATC
AATGGTTATAATTTAAATACTAATAATATAAGAATTTTTGGAACTGATAGTGGCGGTATC
TCACCACTTATGGTTATCTCTTTTATATTTGCACTAATGTGCTTTGTAATTGCAGAAACA
TTTGATAAAGCTATAAAAATAAAAGAAGATAATGATTTAACGATATAG
>Cdif_630_PROKKA_02248 group_3900
ATGGCAATAGTAGTTAACCTAGATGTAATGATGGCAAAAAGAAAAATATCACTTAAAGAA
TTGGCAGAAAAAATAGATATTACAAATGCAAATTTATCAATTTTAAAAACTGGAAAAGCA
AAAGCTATTAGATTTACCACTCTAAACGAAATTTGCAAAGCTTTAGACTGTCAGCCAGGT
GATATACTTGAATATGTAGAAGATGAAAATGATTAA
>Cdif_630_PROKKA_02249 group_4968
ATGCTTGTATATAATAAAAGTTTTTATCCTAATGACATATTTCCAAGATTAGATTTTTCA
AAAATAAAAAAACAGTTAAAATTGATAGATAATGACCTGTCAGATTTTGGAAGCATATGT
ATAATAGAAAAAGAACATTATACGATAAGTGTAAACAGTATAGGTGAAATAAATGTGTAC
TATGATTTAGAGTACGAAAATAAGGTGTATAGAATAGTTTATGAGATTGAAAAGTTATTT
AAATCTCAAGTTGGAAGGTTTAGCATATCTACATACAGAAATTGA
>Cdif_630_PROKKA_02250 kdpE_3
ATGCAAATTGATGTATTGATAATTGATGGAGATAAGAATAGTTCTCAAGAGCTGAAAAAT
TTTTTAGAAGGAAAGGGGATAAATGTCTATTTAGCATATAATTGTAAAGATGCTATTATA
AAAATATTTAGCAAGAAATTTGACTTAATATTTTTAGAGATAATTTTAGTTGATGGTGAT
GGTTGGGATTTTTGTAAAAAAATTAGAAATATAACTACTTGCCCAATTATTCATATAACT
TATATAAATGAAAATCAAAGTATTTTAAATGCTTTAAATTCTGGAGGAGATGATTATTTA
ATAAAGCCTTTAAATTTAGAAATATTATATGCGAAAGTGAAAGCTATTTTAAGAAGAAGA
GATTTATTTTTAAATAATAATAAAAATAATATAAAACTAGAAGATTATAATAGAGCTAGT
GGAGTAATAAAGTTAGAAAATAAAATGATAAAGTTAACTCCAACAGAAAATAGATTATTA
AATTACTTTATAGAGAATGCTGAAAAGACTCTAACTATTAAGGAGATATATGAACATGTA
TGGATGAATGAGTATTTAGATGATAATTATAGTGTAGTGGTTGCTGTGAGTGGATTAAGA
AAGAAAATAGAGAAAGATTATAAAAATCCTCAAAAAATTATAACGATAAGAGAAGTAGGG
TATTACTTTAACAAGATATAA
>Cdif_630_PROKKA_02251 ybbH_1
ATGGAAGAAACAAATGAAATGAAGGACAGTAAACATTTGATATCAAATATACAATCTCAA
TATACGAGATTGAGTAAGGGTCAAAAACTTATAGCACAATACATTTTAAATAATTATGAT
AAAGTTGCATTTATGACTGCATGTAAATTGGGTGAAACTGTAGGAGTAAGTGAGTCTACA
GTTGTAAGATTTGCAAATGCATTAGGTTATAGTGGATATCCTAAATTACAAGCTGCACTT
CAAGAACTCATAAAAAATAAACTAACTACAGTACAAAGAGTTGAAATGGCACATGATTAT
TCCGATGATTTTGCAATACTAAACAAAGTTTTAAAAAGTGATATAGATAATATAAGGTCT
ACACTAGAAGAAATTGACGAGAGAGCGTTTAAAGAAGCTTCTAACAAACTTTTAAGAGCG
AGAAAAATATATATACTTGGAATGAGGAGTTCTTTTGTAGTAGCTCAATATTTAGGTTTT
TACTTAGATATAATACTTGACAATGTTCATATAATTAGAATGGATATGGGAGATGCTTTT
GAGCAGATTGTAAGAATAAATGAAGAAGATGTAATAGTTGCTATTAGTTTCCCTCGTTAT
TCTAAGAAATCTTATCAAATTGTCAATTATGCTAAGGAAAAAGGAGCCCATGTAATATCA
TTAACAGATAGCTTATTTGCGCCAGTAGCATCACTTGCAGATAACACTCTTCTAGTTAAG
AGTAATATGGCTTCATTTGTAGATTCTCTAGTTCCAGCTCTTAGTATTTCAAATGCCCTT
GCTATATCTGTTGGGATGAAGGAAAAAGAAGATATTAAACAGCATTTTGATGATTTAGAG
CAAATTTGGAAAAGATATTCTGTGTATGAGTAA
>Cdif_630_PROKKA_02252 group_4971
ATGGCATATGCAAAGTATTTAACTAAAATTACAGATATAAATAAATTTTATTTAGAAAAT
ATTATAAATGAAGGTGACATAGTAATTGATGCTACTATGGGAAATGGGTATGATACAAGG
TATCTAGCTGAGAAGGTTGGAGAAAAGGGCTTTGTATATGCTTTTGATATACAAGAAGAA
GCAATAAAGTCTACAAGAAAGAAACTAGAGAAAGAAGGATATACAGATAGAGTAAAATTG
ATATTTGATGGGCATGAAAAAATGAATCAATATATAAAAGAAGAAGTTTCATGTGTTTTA
TTTAATTTGGGTTATCTTCCAAGAGCGAAACATTCAATTATAACCAAACCAGATACAACT
TTAAAGGCTATAAAGTTAAGTTTAGAAATGCTAAAAGAAAATGGAGTAATAAGCATTGCC
ATATATACAGGGCATGATGGAGGTCAAGAAGAAAAAGATTGCATATATAACCTTGTCAAT
AATTTAAATCAAGATGAATTTAATGTTTTAGAATCTAAGTTTTTAAATCAAGTCAATAAC
CCACCACAATTGATTTTAATTGAAAAGAAAAAAGCATAA
>Cdif_630_PROKKA_02253 rluB
ATGAGAATTAATAAGTATATAGCTTCTTGTGGAATAGCATCAAGAAGAAAAGCAGAAGAA
ATAATTCTTGGAGGAAGAATAAAGGTAAATGGAAGTGTAGTAAAAGAGTTATCTTTTAAT
ATTGATGAAGAAAAAGACATAGTAGAATTTGATAATAAAAAAGTAAAACCAAGTGAAAAT
TATATATATATAGTATTAAATAAACCAGAGGGATATATAACTACAGTAAAAGACCAATTC
AATAGACCCAGTGTAATAGACATACTTAAAGATGTAAGGGAAAGAGTATATCCAATAGGG
AGATTAGATTATGAAACTAGTGGTTTATTAATACTTACTAATGATGGCGATTTAACATAT
AAGCTTACCCATCCAAAACATGAAATTGATAAAACGTATGTGGCAAGTGTGAAGGGAATT
ATAAGTGATGATGAGATAAGACAATTCGAAACAGGACTAAAAATAGAAGATTACACAACG
GCACCTGCCAAAATAAGGGTAACTAAAGAAAATAAAGAAAAAAATTATTCAGTGTGTGAA
ATAACTATACATGAGGGTAGAAATAGACAAGTAAGAAAAATGTGCAAAGCTATAAATCAT
CCAGTTTTAAATTTAAGAAGGATTTCTGTGGGGAAAATAGTATTAAAAGACACCAAAGTT
GGAGAATATAGATACCTAACAGAAGATGAAATAAAATATTTAAAATCAATAAAATAA
>Cdif_630_PROKKA_02254 tqsA
GTGATTATTATTTCAAAGGAAAATATAAAATATTATTTAATAGTCGTGTTTATTGGAATT
TTATTTTTTAAATTTATTAATACTCCATCAGACTTTATATCTAGTATTGAAGGATTCTTA
AAGTTTTTTAGCCCATTTTTATTAGCTATTTTACTTGCTTTACTTTTAAATCCACTTGTG
ATGCTTTTTGAGGTAAAATTCAAAGCACATAGACTTTTAGCCATTTTTTTATCTTATATA
TTTATAGGTTTTATTTTAGCCTTTGCCATTAGGTTATTAATTCCATCAATAGCTAATACA
TTAAATAGATTAATAAATGAAATGCCTATGTATACTGATTATATAGATAGTTTTATAGAA
AAAAATATGTCAAACATAGATTTTCTAAAAACTTTAATTCCTCATATACAACATAGTTTG
GATAATTTATTAAAAGAAGCAAGTAATTTTGTTGGTAAAATTCCTAAAAACTTCTTAATC
TATACACTTAGTATATCTTCTATGCTATTTAATATGACAATGGGATTTATACTATCCATA
TACATTATATATGACAAAGAAAAAATTGCATTGGGATTTAAGAGATTTCTATATTCTTCT
ACTGCTAGAAGCAAGGCAGATAACATTATAGAATTTTTTAGGACTACTCATGATATTTTC
TATGATTATTTACTTGGTAGAATATTAGACTCTCTTATTATTGGTATAATTGCATTTTTA
GGATTTCAATTTGTTATCAGAATAGAAAATGCTTTATTTTTAGCTTCAATAATATTCTTA
GGTAATATAATTCCCTATTTTGGTCCTTTTATTGGTGCAATCCCTCCAATAGCCATGACT
ATATTATATAGTCCACAAAAAACTATATGGGTCATTGCATTTCTATTTATATTGCAACAA
TTAGATGGAAATTTTATAGAACCAAAAGTTATGGGTAATCAAGTTGGTATAGGAGCTATA
TGGGTAATATCTGCTATTTTGGTGGGACAATCTCTATTTGGTTTCATAGGAGTTTTTCTT
TCAGTACCAATAGCTGCTGTTGTAAAAACTTATGTTGATAAATATATAGATAATCGTTTA
CAATAG
>Cdif_630_PROKKA_02255 group_4974
ATGAGAGGAAGAGTAATTTTATTAATATCGATATTATCTATATTTCTTGTAGGATGTTCA
TTTAATAAAAAAGATGAAATAAATTTAGTAGAGCAAGGAAAAACATATTTAGAAAAACAT
AACTATAAAAAAGCTATGGAATCATTATCCTCTGCACTGGAAGAAGATAGTACTAATGAG
AATGCAAGAGCTATGTATATGCAAGCTATGAGAATGTCAAATATGACGGAGTTTGAAGAA
TTAAAAAATTATGAGGGTGCAATCAAGGAACTTAAACTTATAGAGAAAATCAAAAATGGT
TCCTCTGTTATTAAAGAAGAGGCAACTAAAAAGAAAGAAGAGTTAACTAAATTAGAAAAA
GAACAAAACGAAGCAGAGGAACAAAGAAAGAAAAAGGCAAAAGATACGGCTGGAGAAGAT
AGGTATAGAGTTGAATCAGATGCAAGGAAATCTTCTTATAGTGGAAGTAGTAAAAATAAT
AAATCTAGTTCTAAAAACAATGATAAAAAATCAGATAGTAATAAGTCTGACAATAATAAC
AGTTCTTCTCAAAATCAAGAAAAGCCAAATAATAGTAATCCAACACCAGCACCAACTCCA
CAAGATACTACTGGTGGTTCAGATAGTGGTGGAAATTCTCAAAACTCAAATAATCAATAA
>Cdif_630_PROKKA_02256 lysA_2
ATGAAACTTCATGGAACTATGACTGTAAATAATGATGAATTATATATTGGAGGAGTGAGT
TGTTTAGAACTTAGTAAAAAATATCAAACTCCACTTTATGTATTTGATGAAGCTTTAGTT
AGACAAAATTGTAGAGAATATATAGAATATTTTAAGGCTAGAGAGGGAAAAAATAAAGTT
GCTTATGCAGGGAAAGCTTTTTTACCTCTTTACATGTGTAATCTTATAAATGAAGAACAA
ATGTGTTTAGATGTAGTTTCAGGAGGCGAGTTATATACAGCTTATAAATCAAATTTTCCT
ATGGAAAAAGTTTTCTTTCATGGAAACAATAAGACTAAAAAAGAAATAAACATGGGATTA
GATTTAGGTGTAGGTAAATTTGTAGTGGATAATTTTTATGAATTAGATTTGCTTGAAGCA
TTATGTGAAGATAAAGGTAAAACTCAAGAGATATACTTTAGAATAACTCCTGGTATAGAA
GCTCATACACATGATTATATAAAAACTGGACAGATAGATTCTAAATTTGGATTTGCTTTA
GTAAATGGAGATTTATTTAGAGCAATAGAAAAATTAAGTGAATATAAAAATATTAAACTT
GTAGGTCTTCACGCTCATATAGGTTCACAAATATTTGATGTAGAACCATACATAGATACA
GTGGATATAATGATGAACTTGGTAAAAGAAATAAAAGAAAAATTCAACATACAACTAACA
GAAATTGACCTAGGTGGAGGAGTTGGCGTTTATTATAGCGAAGGAGATAAACCTAAAACT
ATAAAAGAGTTTTGTGAAACCATAATCACTAAAGCAGAAACTTCGTGTAAAGAGCTTGGA
ATAGAAGTACCTACATTGGTAATAGAACCAGGAAGGTCAATAGTTGCAAATGCAGGAAGT
ACATTGTATACAGTAGGTTCTATAAAAGATATAAAAGATGTTAGGGTTTATGTAAGTGTA
GATGGAGGTATGACAGATAATGTAAGACCTTCGTTGTACCAAGCTAGTTATGAGTGTAGT
ATTGTGAATAAAATTAATCATGAGGCTATGAATCATGTAACAATAGCTGGAAAATGTTGT
GAGAGTGGAGATATATTAATTGGAGATATAAACATAATGGATATTAAAAGTGGAGATATA
CTTATAACAACATCAACTGGTGCATATGGATATTCAATGTCTTCAAATTATAATAAAATA
CCAAGAGCAGCAGTAGTATCAGTATTTGATGGAAATGATAAGATAATTTGTAAGAGACAA
AGCTATGAGGACTTATTAGCTTTAGAGATATAA
>Cdif_630_PROKKA_02257 lysC_2
ATGAGTATAATTGTTCAAAAATATGGTGGAAGTTCAGTAGCAGATACTGAAAAAATAAAA
TCAATAGCAGAAAATATAATAGAACGAAGAAAAGAAAATCCACAAATGGTAATAGTTGTG
TCTGCCATGGGAAAATCCACTGATGAATATATAACTTTAGCAAAGGAATTGAGTAATGAA
CCTAGTAAGAGGGAATTAGATGCTTTAATGTCTACTGGTGAAATGATTTCAGCATCTTTA
TTATCAATAGCATTAAATGCACTTGGATGTAAAGCTATAAGTTATAATGCTTATCAGTTA
AATATAAAAACGAGTGGTCTTCATGGAAAGTCTCAAATTGATGATATAAACGTAAACAGA
ATTAAAAATAGTTTAGATGAAGGAAATGTCGTGATAGTAACTGGATTTCAGGGAATCAAC
GAAGATGGTGATGTAACCACTCTTGGAAGAGGTGGTTCAGATACATCTGCTGTAGCTCTT
GCGGTTAAATTAAATGGAAAATGTGAGATATATACAGATGTTGATGGAATTTATTTTACA
GACCCAAGAAAATATTCAAAGGCTAGTAAACTTGATGAGATTGAATATGAAGAAATGCTT
GAGTTAGCGAGTTTAGGAGCACAAGTAATGCATTCAAGAAGTATAGAGCTTGCACAAAAA
TATGGTGTTGAAATCTATGTCGGACGTACATGTGGTACAGAAAAAGGAACATATATAAGA
GGGGGAAAAGACATGAAATTAGAGGATAAAGTAATAACAGGATTAGCTACTAGTGATGAT
GACAGTTCTATAACAATAAAAGATTTTAAAGCTGAAAATATATCTAGCTTATTTGAAGAT
ATAGCAACTATAGGTATAAGTGTAGATATGATAAGCCAAACTGCACCTATTTTAGATAAG
ATAAGTGTATCATTTACAGTTCCAAAAGAAGAGTTGGGAGAATGTAAAAAGATAGTATCT
AAATATACAGATGAAGAACATGTAGTGATTGATAATAATATCACTAAATTTTCTTTAGTA
GGTCTTGGTATGAAAAATACTTCTGGAGTTGCTGCTAAAGTATTTAAGATATTCAATGAA
AATGGTATAATGATAAAACTTATAACTACATCAGAGATTCGTATAACTTGTGCTATAAAT
TCTGATGATAAGCAAGTAGCTATAGAAAAAATAGCAGAAGTATTTAATATATAA
>Cdif_630_PROKKA_02259 group_4975
ATGACGAATATGGAAAAAGAGATATTACTTTTAATTAGCAGGGTTAGATGTGTTACAGAG
TCTCAATTTAGAAAAATTTATGGAGACCAAAAAAGATACAATAAAAAAAATTTTAAAAAA
ACTTTGAGAAAAATGTGTAGTGAATATACACTAAAAAAATATCCTTGTGATGTGGATTAT
TATAATTATAAAGACCTCTCTTATGTATACTATTTAAACGGTAGTAAACTTTTTAAGGGA
GATGATTTAATAAAGGCTCTAGTAGGATCAGAATTAGTTGTTAGAATCAATACTGCAGGT
TGTGATGTAAAAAGATTTTACCGAAATGTTAGTGTAGATGATGTGAAATACGATTTATTT
ATTGAATATACAGACCAATTTGGTAATATAAAGCAAGTTTTAGTTGATGTTGACTTAAAT
AATGAAATAGACATTTCTAAATACGAAAATCTTTCTAAAAAAATAGATAAATCTACAATT
CCATTTTTTAAAGTACCAAACGTTTTGGTAGTTACACCAGATAATCTATCCGAATTAAAT
GATTTAGAGAGATATGATAATGAGTATAGCATAAATTTTATAGATTTAGGATTAAATAAA
CTATTTAATTGTATATAA
>Cdif_630_PROKKA_02260 group_10130
ATGAAACGATATCTTAAAACATATGGAGTTGCATTAATAATTGTAATAATTTATGCATTT
ATTAAATTACCTGTACTAAGATTAGATTTTACATCTTTATTTTCAGTAGGAATAATTTTC
TTTGTTGTAGCAGGAATACTAGATATGATGTTAGATAGAAATGAAAGAGCATCTAAAATG
GCTAAATATAATTTTTCAATAGCAATAGCTTTGCTTGTGTATATTGTAGTAGTTCCCTTT
ATAACTTCTACACCTGTACTTCATGCAAAATCATATAGAGAACTATTGGGAAAAGTAACT
GAAAGTAAATTTACTGATGACATTAGCCCTGTCAGTGTAAATGACATTCGTCTTGTAGAT
GAAGATATGGCAATGAAATTAGGTGACAAAAAGCTTGGAGAAGTTCCTGCAATAGGGAGT
GTATCCAAATTAGGAAAATTTCATATACAAAATGTAGATGGAGAGTTGTACTGGGTAGCG
CCTCTTGTTCACAGAGACATAATTAAATGGATAACATCTCTAAGTGGTACAAGTGGTTAT
GTAAAAGTATCAGCTAGTAATCCTCAAGACGTCCAATTAGTTCAAGAAATAGATGGAAAG
CCAATAAAGATAGTTTACCAACCAGAAGCCTACTTACATCAAGATTTACAAAGACATTTA
TACATACATGGTATTGTAAATGTTGGTATGACAGATTTCACTCTTGAAATAAATGATGAA
GGAAGACCTTATTGGGTTGTAAGTTTATATGAACATAAAATTGGCTATGGAGGAGCAAAT
GCAACAGGAATAGCCACTGTTGATGCAGAAACTGGAAAAATAAATGTTTATGATGTTAAA
AACACACCTAAATGGGTGGATAGAATACAACCACAAAGCTTTGTAACAGACCAGATTAAA
GACTGGGGTGTTTATGTTAATGGATTTTTAAACTCTGTTATATCAGAAAAGGGAGTTTTA
GTACCAACAGAAGGTACATCATTAGTTTATGGCAATGATAACAGGTCTTATTGGTATACA
GGTATAACATCTTCAGGTGGAGATGAATCTACAATTGGATTTATGTTAGTTGATTCTAGA
ACAAAAGAAGCTAGATTATATAAACAACCAGGAGCTACTGAAACGGCTGCAATGAAATCA
GCTGAAGGTAATGTTCAAGAAAAAAATTATGAAGCGACGTTCCCTGTAATGTATAATATA
TTGGGTCAGCCAACATATGTATCATCATTAAAAGATAAGGCTGGTCTTGTTAAGAGAGTT
GCATTTGTATCTGTTGAAGATTATAATGTACTTGGAATAGGTGAAGATAAGAATGAAGCA
TTAAGAAACTATAAGGATGCATTAGAATCTAAGGGTAATGATTTAAAACTTGATAATGAT
TTAAAAGATGAGGTATTAGAAGGCACAGTGACAAGAATAAGCCCAGATGTGCGAGGTGGT
AACACTAATTATTATGTAACTTTAGATTCAAATAAAGATATAATATTTAGGGCTACTTCA
AAAGTATCTAGCGAATTGCCATTGACTCAGGTTGGTGATAAAGTCAAAATATCGTATTCA
AAAGAAGAATCTGGTGTAATAGAAATGTCAGAATTTGATAACCTAAATATTGCAAACTTT
GAAGATAAAAAAGCAAAAGAAAAAACAGGAACTGATGAAAATACAGATTCCAAAGATTCT
GAAAATCAAGGTAATGTATAA
>Cdif_630_PROKKA_02261 group_4976
ATGAATAAAGTCTATATTGTAACAACATATACAGGAACTATATTATCTTACTTAATAAGG
AATATAAGTAAAAAGCTGTATACACATGTGTCAATATCATTAAATGAAAATCTAAAACCA
ATGTATTCTTTTGGAAGGCTAAATCCAAGGAATCCATTTATTGGAGGATTTGTTGAAGAA
AATATAAATCAAGGATTATATGCTATAAGAAAAAACACTGTGTGTAGGGTATATTCGTTA
GAAGTAGATAATTTACAATATGAAAATCTATATAAAAATATAAAATTAATTAGTGATTAT
AGAGAAGATTACTATTACGATACAATGGCATTAATATATTTACTAATGAATATTCAGAGA
CAATCTGAATATAAATATGTATGTTCAAATTTTGTTGCTGACATGTTAGAAAAAAGTGAG
ATAGACATTTTAAATAAACAAGCATTTGAAGTAACGCCAAATGATTTTTATAATTTATCT
GGCTTAACCTTAGAGTATGAAGGTTTATTATCAGAATATAATTCTAGACAACATTCTTAT
GTATCAAAAATCGCAAACATTTAA
>Cdif_630_PROKKA_02262 group_4977
ATGGGAAAGGTTGCAAAGATTTTGTTAAGTTTAATTGTTATTGTTTTAGTACTTGCAGGA
ATTGTTGTATATATCTTGACACCAAAAGAAAGATATGATGTTAGTTCACAAAATAATAAA
ATCATAGATGAAGAATATTTATCAAAAGGCTCATATATAAATTCTATGGAGGTAGTAAAA
AATCCACTTAGAATGGTTGGAAAAATATCTGTTTCAGAGGAAGAGTTTAAAAATTTAATA
TATACATTGATGCAGAAGCATGGAATTAATGAACTTGAAAATAATTTTGTTGAAATGAAA
AATGGTAAAATAAAGGTAGCAGGACCATATAAGGTATTTGGTTTGGTAAATAGTCAATAT
GAACTTGAATTGAGACCTACTTTAAAGGATGGAAACTTAGTTGTAAGTCTTGAGAATGTG
AAAATTGGAAAATTTAAACTAAGTGATAAAATGCTAGAAAAAATATTAAGTAACTACAAT
AAAAAAGTTCCATTTGAGGTTAATGGAAATAAGATTACTTTGGAAAAAAGTTATCTTTAC
CCAATAACACTTAAAAATATATCTATAAAAAAAGGAAATGTTGATTTGGATATGGAAGTA
GAAATAGATTTAAAATCACAAATAAATGGGGCATTAGGATATTTAAAGGACTCTGGAAAG
GTTCAAGATATACTAAATCATCTGATTAATTTGAAGAAAACATCTGTTGGTTAA
>Cdif_630_PROKKA_02263 glnS
ATGTCAAATGAAACGAACTCATCTAACTTTATAAAGAATATTATTATAAACGACTTAGAA
ACAGGAAAACATGACAGTATCATAACTCGTTTTCCACCTGAGCCAAACGGATATTTACAT
ATTGGTCATGCAAAAAGTATATGTCTTAATTTTGGATTAGCTAAGGAGTTTAATGGAAAA
GCTAATTTAAGATTTGATGATACAAACCCATTAAAAGAGGATGTTGAATATGTAGAGTCC
ATAAAAGAAGATGTAAAGTGGTTAGGATTTGATTGGAACGAGTTAAATTTTGCATCTAAC
TACTTTGATGAAATGTATAAGAGAGCTTTAATACTAATAAAAAAGGGTAAAGCTTATGTA
TGTGATTTGACACAAGAGGAAATGAGAGAATATCGTGGTACTCTAACTGAACCAGGAAAA
GAAAGTCCTCATAGAAACAGAACTATTGAAGAAAACCTTGATTTATTTGAAAGAATGAAA
AATGGTGAATTTAAAGATGGTGAAAAAACATTAAGAGCCAAAATAGATATGTCTTCTCCA
AATATAAACCTTAGAGACCCAATTATATATAGAATATCTCATTCAACACACCATAATACA
GGAGATAAATGGTGCATATATCCTATGTATGCTTTTGCTCATCCAATTGAAGATGCAATT
GAAGGAATAACTCACTCTATATGTACTTTAGAGTTTGAAGACCAAAGACCTCTTTATGAT
TGGTTTGTTAAAGAATGTGAGATGGAAAATATACCTAGACAAATAGAATTTGCTAGACTT
AATATAAATAATACTGTCATGAGTAAAAGGAAATTAAAACAACTTGTAGATGAGGGTATT
GTTGATGGTTGGGATGACCCTCGTGTTCCTACAATATCCGGAATCAGACGTAAGGGATAT
ACTGCAGAAGCATTGCGCAATTTCTGTAGTGAAATAGGGGTATCAAAAGTTAACTCTACG
GTAGATAGTCAAATGCTTGATTATTTCCTAAGAGAAAACTTACAACCAAAGGCTCCTCTT
ACTATGGGAGTTTTAAGACCTTTAAAACTTATTATAACTAATTACCCAGAAGATAAGATT
GAGATGCTTGAAATAGAGAATAATGCTAAAGATGAATCTCAAGGAAAGAGATTAGTTCCT
TTCTCTAGAGAATTGTATATAGAACAAGATGATTTTATGGAAGAACCTGTTAAGAAATAT
TTTAGATTTTTCCCAGGAAATGAAGTCCGTTTAAAAGGTGCTTATTTTGTAAAATGTACT
GATGTAATTAAGGATGAAAATGGAAATGTAGTTGAAATACATGGTACTTATGACCCTGAA
ACTAAGAGTGGCTCTGGCTTTACAGGACGTAAGGTAAAATCTACAATACATTGGGTTGAT
GCTAAATCAGCTATACCATGTGAATTTAGATTATTTGAACCATTAATTCTTGATGATATA
CCTGAAAATGAAGGTAAACATTTCTTAGAACAAATAAATCCTAATTCATTGGAAATATTA
CAAGGTTTTGTTGAACCTACACAGATAAAAGATGCTAAACCTTTTGATAAATTCCAATTT
GTTAGAAATGGATTCTTTAGTATAGATAATAAATATACAACTGATGAAAAATTTGTATTT
AATAGAATAGTTCCTCTAAAAAGTTCTTTTAAACCAGGTAAATAA
>Cdif_630_PROKKA_02264 dagK
ATGAAAAAAGTAAAACTTATATACAATCCTAATTCAGGTGAAAAAAAGATATTATCAAAT
TTAGACACTATCATAGAATTATATCAAGAAAAAAATTATTTATTGATACCCTATAGATTA
ACTATTAAAGAACCTGTAAAGAATGCATTTAAGGAAGTTGATAGTTCTTATGAACACATA
TTGATAGCTGGTGGTGATGGTACTGTAGATTTAGTAGTAAATGCAATGAAAGAATTAGAC
ATAAAAATTCCAATTGGAATTTTGCCTACAGGAACTGCAAATGATTTTTCAAATGCTCTT
CAAATTTCATTTGATATAAAAGAAGCTATAAATGAAATCATAAATTCAAAACCAAAGAAA
ATAGACATAGGGAAAGTCAATAATAAGTACTTTATAAATGTTGCAAGTGCTGGTATGTTT
ACGGATGTATCACAAAGGATAAACACAGACTTAAAAAATTCATTTGGAAGAATTTCTTAT
TATATAAAGGGAATAGAAGAAGCATTGTATATGAGGAAATTTAAGATAAAAGTATCTTCT
GAGGAAATGTATTATGATGGAGATATGTATCTTATGTTGATTTTTAATGGCAAAACAGCA
GGAAATATAAATCTAGCATATAAGGCTGAAATAGATGATGGATATTTGGATGTAATTATT
TTTAAAGGAATGCCAATACCAAAATCAATACCAGTTTTGATAAGTGTGCTTAGAGGTGAT
TATTTAGATCAATATAATGGAAATGAAATACTATACTTTAAAACTAAAAAGGTGCATATA
GAATGTGAAGATTCACTTATAACAGATATTGACGGAGAAAAAGGACCAGATTTTCCTCTT
AACATAGAATGCATAAAAGATGGAATAGAAGTCATGGGAATCTGTAGTGAAAAAAGTTAA
>Cdif_630_PROKKA_02265 group_3903
ATGGATCAAAATTTAAATTGGCTTAATGAAAAAAGAATAGAAAAAACAATAAAATCTTTG
GAAAACAATAATATGAAAGGGTATTTAGTAAGTAACAAAGAAGAGCTTCTTAAAAAAATT
GAAGAAATAGTTAAAGCAGGTTCTCTAGTAGGATGTGGAGGTTCTATGACCTTATTTGAA
ACAGGAGTGATTGATTTTATAAGAGAAAAATATAATTTTCTTGATAGATATGCAAAAGAT
ATCAAACCAGAAGAAATGAAAGAAATATATAGAAAGTCATTTTCTGCAGATGCTTATTTT
ACAAGTACTAATGCGATAACAGAGGATGGAGAACTTTACAATTTAGATGGGAATGGGAAT
AGAGTTGCTGCTATGATATATGGACCTGATAAAGTAATAGTTATAGCAGGAGTAAATAAA
ATAGTTAAAGATGTAGATGAAGCTATAAAAAGAACAAAAACAATAGCTGCTCCAGCCAAT
TGTAAAAGATTAAGTACAAATACTGGATGTAAGACTACTGGTATATGTATAGACTGTTCA
AGTCCAGGAAGAATATGCTGTAGTTATACACTTATAAAAAGACAATTAACACCAGAAAGA
ATACATGTGATTTTTTTAAATGAAGATTTTGGATACTAA
>Cdif_630_PROKKA_02266 group_9633
ATGGAACAATCGTTTATAAATGGAAAAGTAAACTTATTAATAGAAAATTACAAAGCATTA
AATGAAGTTAAAGGTTCTTGGCAAATGGGATTGATACAACATAGTTGTGCACTTGCATTT
ACCCTTAAGAACAAGAGAATAAGTCCTAGATTAGTGGAAGAACGAATAGAGCTTATTAAA
AAAAATACTGGATTATTCTCTAATTTTAGAGGATATAATATGTTTTATATGGCAACACTA
CTTTCGTTTGAATCAAATCCAGAAAGTAGTTTTAAGATGATTTTAGATATATACAAAGAA
CTTAAAAGTGAAAAGTTTTGGGGCGATACATATTTACCACTTACAGCATCAATAGTTTAT
GAAAATAGAGAGAAAATGGATTATCTTACATGTATATCAAAAATGAAAATAATATATGAT
TACATGAGGAAAAAACATCCATTTCTAACTTCTAGTGATGACTATTGTAATATAGCACTT
ATTGCAATTCATTCAAAAAATTTAGATGAAGATTTAGAATACATAGAAAAATGTTATGAA
TTTCTAAATGAAAATGGTTTTTATAAAGGAAATGATTTACAAGCATTATCCCAAATTCTT
TTATTTAGTGATGATAGAACTATGCTTAAATGTAAAAAGACTATTGAACTTAAAAAAGCA
TTTAAAGAAAATGATTGTAAAATGAATTATTATGGATATCCAATAATAGGAGCAATTTCA
TTATTAGATTATAGAGAAGATGAAATAATAGAAGAGATAAAAAATGTTTCAAATAAACTT
AAAGAAGAAAAAGGCTTTGGAAATTGGTCTTTAGGAAAAAGTAATAGAGTAATGATTAGT
TCTGCTATTGTAGCTTCAATTTATGCAGATTTGATACGAAATGAGAATAATATAGGCTCT
ATAACTAATAATATATTTTTAAATATTGTTGTTGCTATTCAAATTGCATGTGTAATGGCA
GCAACAAGTGCAGCTATAGCATCTTCTTCATCAAATTAA
>Cdif_630_PROKKA_02267 group_9873
ATGAAGCTTAAAGAAGCATTGATTACATGTGTTGTATGTAGTGTATGTTTAACTCCATTA
TTGGTAAATGGAGAAACAAAAATAGATGCAGATCATTGTAAAGAATCTATAGTAAATATA
GATACTATAGTAAAGTCAGGTAAAAGCTTTAATTCCAAGTATAATCAAGGTATGGAAGAT
TATAAAAATAGTGATGAGTATAAGTTGAAAGTACAAAAGGAGAAACTACAAAATCAGTTA
GGTATTAAAATAAAGAAGTTAGTACCTATAACTTTTGAAGTTAGTTATTACACAAGTCTT
AATCAAGAAAATGGATATGGAGCGATAACTGCTACAGGAGATGATTTAGAAGATGGTTTT
GTAGCAAACAATCACTTAAGTTTTGGAACTAAGATTATTGTAGATGGAAAATTAAAAACT
GTTATGGATAGGGGGTCTAGTAAGTATTTTAGTAATTCTAATGCAATAGATGTATTTGTG
CCCAAATGGAGTAATGAAAGTGAATCAGAGTACTATGATAGAGTCAATAATATGGGAAGA
CATTACAAAAAAGGCTACATTATTGTTGAAGAATGA
>Cdif_630_PROKKA_02268 group_3904
ATGATAAAAAATACAAAACAAATTACAGTAGAAGTTAATGAAATTTTATTACAAGAAATG
TCTAAGATAACTAATGACGAAAATAATATTTTGACAGATTTGATAAATGAATCAATTGTA
AATTATATTCTTGAAAACAAAAAACATAATATTGAAAATAAAGATTTAGAAGAAGTGATT
AAATTTTACAAAAAAGAAAATACTGAAAAACCTAAAAGTGCAGCAAGAGCTATAGCTGAA
GCAAAAACTCATACTCTGTATTAA
>Cdif_630_PROKKA_02269 blaI_3
ATGACTATTACTAAGATACCACCAGCAGAATTAAAAGTCATGAAATTTATTTGGAGTTCA
GATTTTACAGTAGCATCAAAAGATGTCATTGAAGCTATGGAAAAACTATATAATTGGAAG
CAAACTACAACACTAACACTTTTATCAAGATTAGTAAATAAGCAATTCTTAAGTGCAAGA
AAAATTGATAGACATACACATTATACAGTTCTTATTGGAGAAGAAGAGTATTTACATTTT
GAAACAAAAACTTTTTTAGATAATATGCATGGAAGTTCTATTGAGAGTTTTATGAAATCC
TTGTTCAAAAAGGGGGTAAATGAAGAAGAATTGAACTCTGTTGAAAAATGGGTTAAGGAT
ATTAAAAAAGATGAATAA
>Cdif_630_PROKKA_02270 Int-Tn_1
ATGAATGCATTTATTAGAAAAAGAAATAAAAACTATGTTGTTTACCTGGAATTTGAAGAT
GAAAAGACAGGTAAAAGAAAACAAAAAAATATGGGTACTTTTGATAAAAAAAGGGAAGCA
AGTAAAAGACTAAATGAGGTAAAAGAAAGCTTATATAATGATGGTTTTTTAGTACCAAGC
GAAATTACAGTGTCAGAATTTCTATTAGATTTTCTAAATAAATATAGTGAAAATATATCT
TTAGCTACATATAATAATTATGTTAGTATTTGTAAGAATTACATTAATCCATCTATTGGA
AAATATAAAATACAAGACTTACATCCGGTTCACATACAAAACTACATAGATAAACTATCT
TATAAACTAAATCCTCAATCAATTAAGATTCATATAAATATATTGAAACTTGCAATAAAA
AGAGCTTATAGACTCAAATTAATAAAAGAAAATGTTATGGATAGTATAAAGGCTCCAAGA
TATAAAAAATTTAAAAATGAGATTTATGATAGAGAACAAATGATAAAATTATTAGATTTA
GCAAAAAATACAGAAATGGAATTACCTATTAATTTGGCTATTGGATTAGGTCTTAGAATT
TCAGAAGTTTTAGGTCTAACTTGGGATAATATTGATTTTGAAGAAAATACAATAACAGTA
AATAAGATAACTTCCCGAATTAATGGTTCTGTTATTCTCAAAGAGCCAAAGACAGAAAGC
TCTGTTAGAAAAATATCTTCTCCCAAAGAATTAATGTCTTTATTAAAAGAATATAAAATA
AAACAGAATAAAAATTTATTAAAATCTTCCATTAGAAATAATAATAATTTGTTGTTTTTC
AATAAGAAATGTGAACCTATTGCTGAAGATGTTATGAGTAAAAAATTTAAAAGATTTTTA
GAAAAGAATGAATTACCTCATATTAGATTCCATGATTTAAGACACTCACATGTTACTTTA
CTTATAAATTCTAAAGTACCTATAAAGGTTATATCCGAGAGAGTAGGACACTCAAATATA
AGTACTACTCTAAGCGTTTATTCTCATGTACTTAAAGAAATGGATAAAGAGGCTTCTGAC
AAAATTTCTGAAAGTTTATTTAATGCTAATTAA
>Cdif_630_PROKKA_02271 group_3132
ATGGTTAAGAAAAGGTTAGTAGCTGTAGTATTGAGTTTAGCTATGATTAGTGTAGGGAAT
TTTTCATATGCTCACTCAGGAGGGCATAATTCATCAGGAGGTCATCATAATAAAAATAAA
TCAGAGTTAACACGTTATTATTGTGGAGGACATTCAGCACATCAACACAATAAAGGTTTT
TGTCCTTATGCTAGTACAAAAGAAAATTCTGGAGTAACAATATCTTCAGTACATAACGAA
AAAAATCATAAAAACTATTTTGCAGAAAAAGGGTATAATAAAGGTTATGAAGATGGGTGT
AAAGGGCTTTATAATTTAAGTGTCACAGAAGCCAAATCTGATAATTTATATGAAAAAGAG
ATTTTAAAAAGTTCATATGAAAAAGGATATTTAATTGGATACAATGAATATAAAGCAAAA
AAAGTAGATGATGTAATGAAGAAGATGTTAGATATTCCAATGTTAGCAAGTATATAA
>Cdif_630_PROKKA_02272 yheS_2
ATGTTACAAGTTACAGGTGTTGGACTTAGATTTGGTGATAAGGAACTATTTAAAGATGTT
AACTTAAAATTCACTAAAGGTAATTGCTATGGAATAATAGGAGCTAATGGTGCGGGAAAA
TCTACTTTTTTAAAAATATTATCAGGAGAAATAGAGCCTAATACAGGTAGTATATCTATA
ACTGATAAAGAAAGAATGTCAGTTTTAAAACAGGACCACTTTGAATATGAAGAAGAAACT
GTTTTAAATGTTGTTATAAGAGGTCATGAGAGACTTTGGAACATAATGAAAGAAAAAGAT
GCATTGTATATGAAGGAAGACTTTAATGAAGAAGATGGGATAAAAGCTGCCGAACTTGAA
GGTGAGTTTGCAGAGCTTGACGGATGGGATGCAGAAACTAATGCTGAGAAAATACTTATG
GGTCTTGGTATAACGAAAGATATGCATTACAAACAAATGAAGGAACTAGTTGGTGGGGAA
AAGGTTAAGGTATTGTTAGCACAATCACTTTTTGGTAAGCCTGAAATACTATTAATGGAC
GAACCTACAAACCACTTAGATTTTAAATCAATAAACTGGTTAAATAATTTTATAATGGAT
TTAGAAGAATCTATAGTTATAATAGTATCACATGATAGACATTTCCTAAATCAAATATGT
ACTAATATAGTTGACGTAGATTTTGGTAAAATACAAATGTACGTTGGAAACTATGATTTC
TGGTATGAGTCAAGTCAATTGGCTTTACAACTGGCTAAGGACCAAAATAAAAAGACTGAA
GAAAAGATAGCTCAATTAAAGGAATTTATAGCTAGATTTAGTTCTAATGCTTCAAAGGCT
AAACAAGCAACATCAAGAAAGAAACAGTTAGAGAAATTAGAAGTTGAAGATATACAACCA
TCAAGAAGAAGATATCCATATGTAGGATTTACACCTGCAAGAGAAATTGGGAATGAAGTT
TTAGAAGTACACAATTTAACTAAAACTATAGATGGGGTTAAGGTTCTTGATAATGTGTCA
TTTAGATTGGATAGAGATGATAAAGTAGTATTTATGGGAGATGAAATAGCTACTACTGCA
CTTTTCAACATAGTTATGGGAGAACTTGAACCAGACAGTGGAGAGTATAAATGGGGAGTA
ACTACTTCTCAAGATTATCTTCCAAAAAATCATAATAAGTTTTTTGACGGAGTAGAATAT
TCTTTGGTTGACTGGCTTAGACAGTTCTCTGAAGAAAAAAGTGAAAGTTTTATAAGAGGA
TTTTTAGGTAGAATGTTATTCTCAGGTGAAGAAGCATTAAAAGAAGCTCAAGTTATATCT
GGAGGAGAAAAGGTTAGATGTATGCTTAGTAAGCTAATGCTTTCAAATGCAAATGTACTT
GTATTAGATGACCCTACTAACCACTTAGACCTAGAAAGTATAACTTCTGTAAATAAAGGA
CTTGAAAAGTTCCCAGGAGTGCTTTTATTTACTTCTCATGACCATGAATTTATATCTACT
ATAGCAAATAGAATTATAGAGATAACTCCAAATGGAATAATGGATAGAAAAATGGACTTT
GATGAGTATTTAGAAAGTAAAGAGATACAAGACCAATTAGCTAAAATGTATGGAAAAGAT
AAATAA
>Cdif_630_PROKKA_02273 group_9556
ATGAAGCTAATAAAAACTATAGATGCTGTTGGACAAGTTTTATGTCACGACATAACTCAA
ATAATACCTGGAGAATTTAAAGGAAGAAAATTTAAAAAGGGCCACATAGTAAAAGAAGAA
GATATTCCAGTGTTATTATCTCTTGGTAAAGATAATTTGTATGTATGGGAAAAGTCAGAA
GGAATGGTTCATGAAAATGAAGGCGCATTGTTTTTAAAAGAACTAACTGCTGGAGAAAAT
TTAGATTTTAGTGAAATAAAAGAAGGGAAAATAGATTTTATAGCAGCATGTGATGGTCTA
TTAAAGATAGATGTTGATGCACTTTTTGATTTGAATTGTGTTGGAGAAATAATGATGGCT
ACTCTTCATAATAATTTTATAGTAAATAAAGGTTTAAAAGTAGCTGGAACAAGAGTGATA
CCTTTGGTTATAGATGAGAAAAAATTAGAAGATGCAAAAAAAGTAGTTGGTAATAGAAAA
ATAGTAAATGTAGTACCTTTTAAACCTAAGAAAGTAGGAATTGTTACTACAGGAAATGAA
GTGTTTTATAGCAGAATTGTTGATAAATTTGGACCCGTAATAGAAGAAAAAGTAAAAGGC
TTTGGTTGTGAAGTTATAGGACAGACTATATGCCCAGATGATAAAGAGATTATAAAGAGT
GCAATAAAAGAATTTATAAGTCAAGGAGCAGAACTTATCTGTTGTACTGGTGGGATGAGT
GTAGATCCAGATGATGTTACACCAACAGCTATAAAAGAAACTGGAGCTGATTTAGTGACA
TATGGTTCACCAATATTACCAGGAGCTATGTTTTTACTTGCTTATTATGGAGAAGTTCCA
ATTATGGGTATACCAGGATGCGCAATGTATCACAAAACTACAGTATTTGATATAGTTTTA
TCTAGGGTTTTAATTGATGAAAAGCTTGATAAGTATGATATAGCTAGATATGGTCATGGT
GGCCTTTGTATGAACTGTGATGTATGTACTTATCCTGCATGTAATTTTGCTAAAATATAA
>Cdif_630_PROKKA_02274 group_3905
ATGATAAATGCAGTGATAATGGCATCAGGCTTTGCCAGAAGAATGGGAGCAAATAAACTT
TTATTAAATTATAAAGGCTGTTCTATAATAGAACATGTATTTAGAGAAGTTAGCAAGATT
GATTTTCATCAAGTTGTAGTAGTAAGTCAATATGAAGAGGTTTTGTTATTGTGTAATAAA
TATGGTTTTGAATATATAGATAATAAAAATGCAAATATAGGTCAAAGTGAATCTATAAAA
TTAGGAGTTTTAAATAGCTCAAAATGTAATGGTTATATGTTCTTTGTAGGAGACCAGCCA
TTTATTGATAACTTATATATAGATAAAATTATAAATACTTTTAAATTAGATAGAGATTTT
ATAGTAATTCCAAGATACAAAGATATGTGTGGAAATCCAGTCATATTCCCATATAGTAAG
AAAGAAGAATTGTTGGCACTTAAAGAAGATGAAAAAGGTAAAACCATTTTAAAAAATTCA
TCAAAAATAAAGTATGTAGAAGTTCCTAAAGAAATGTTATTTGATATCGATACAAAAATG
GATTATGAGAGAATTGGGGGTAAATTATGA
>Cdif_630_PROKKA_02275 group_3906
GTGGAACTATCAAATATAATAGAAAAGAATGAAATAATAACTGTAGTTGGAGCAGGAGGA
AAAACTTCGTTTATAAACTATTTTGCAAATTTTTATAGAGATAAATTGAAAGTTCTCCTT
ACAACAACAACTAAAATATATGTACCAAACGATTATGACAATATAATTATTACAATAGAT
GGAACTGTTATTCCATCTATTTGTCATGGAATAACAGTATGTGGCAGTTATATAAATAAT
GAAAATAAATTAGTAAGTATTGATTCCTCTATTTTGGATGAAATTGTAGACCAATTTGAT
TTAGTTTTAATAGAGGGAGATGGCTCAAAGAGAAAAAAACTTAAAGGTTGGAATGCTAAA
GAACCAGTAGTATATCATAAAACTACAAAAACCATAGGGATATTAGATATAACATCATTT
GGAATGAATATTAATGAAGAGAATATACATAGAGTAGAAATATTTAAAAAAATAGCAAAT
TTAGATACAAGTAGTATTAGTAGTAGTTCTACAGTAAGTATTGAAAACTTAAAAAATATA
GTATTAAATCCAAATGGATTATTTAAAAATTATTCTGGAAAAAGAGTATTATTTATTAAT
AAAGTTGAAAATGAAAAATATAAAAATTTAGCTATAAAATTAATAGAAAATATTAAAGAA
TATGAAAGTGAAATAGAGATATTTTATGGAAGCTTAAAACAAAAATTTTGTGTAAGATAT
TGA
>Cdif_630_PROKKA_02276 group_4978
ATGTCAAACAGAATAAAAAATATACACTATGGAACTCAGAGACAACAATTAAAAAACTTA
ACTAAAAAAGAATATCAAGCTCTACGAGAGATGTGCTTCTTAGCTAAGAACTTATATAAT
GTTGGTACATATAATGTAAGACAGCATTATTTCAATCAAGGAGAACATCTTAACTATGAA
GCTAATTATCATGTATGCAAAGAAAATGAGAACTATAAGCTTCTCAATAGTAATATAGCG
CAACAAATATTAAAAGAAGTAGACAGTTCGTTTAGGTCATTTTTTGGGTTAATTAAATTA
GCCAAAGAAGGAAAATATGACTTTAGAGGGATAAAATCACCTAAATATTTAGATAAAGAA
GGGTTTTTTAGCATAATAATAGGTCAAATAAGAATCAAAGAAGATGGGATTTTAAATGTA
CCTATGTCTCCAGCATTTAAAAAACTATATGGGAAAGTAAGTATAAAAGTTCCACAAAAT
ATACTAGAGAAAAAAATTAAAGAAATAAGAATAATACCTAAACATAAAGCTAGGTTCTTT
GAAATTCAGTATTGTTATGAAATACCAAAATCAGAGGAAGTTTCAAATCAAAAAAATGCA
CTAGCTATAGACTTGGGTTTAGAAAATTTATGTACATGTGTTACCAATTTAGGTGATAGT
TTTATCATAGATGGAAAAAGGCTAAAATCTGTGAATCAGTGGGCAAACAAACAGAATGAT
AAAATAGAAGCCTTAAAATTAAAAAAGAATATAACTGCAATAACAAGAAAACAATTTAAA
GTTTGGAATAAGAGAAATAATCAAGTTAAAGACTATGTAAATAAAACCTGTTTTTATATA
ATTGATTATTGTGTAAAAAATAATATTGGAAATTTAATTGTAGGATATAATGCTAAGTTA
GAAAAAAGTGATAATATGGAGAGAAAAATATATAGAAATTTTATAAGAATCCCATTTGGA
GAGATAAAAGGAAAATTAGAATATCTGTGTAAAATAAAAAATATCAATTTTATTAGGCAA
GAAGAAAGCTATACTAGTAAATCAGATTTTTTTGCTGATGATTTTCTACCTGATATCAAT
GTGGACAATGTTAAAAAATATGACTTTAAAGGGGAAAGAATAACACGTGGACAGTACAAA
TCCAGTGTTGGAATCATTATAAATGCAGATGTAAATGCGAGTCTTAATATACTAAAAAAA
TCACAAGTAGTTAATTTATCTAATTTACAGAATAATCCTCAAATATTAAAGCAACCACAG
AGAGTAAGAATATCTTAA
>Cdif_630_PROKKA_02277 xdhA_1
ATGATTAATAAGGGGATAAGAAAGATAGATAGTACAGCAATTGTCACAGGAAAACCTCTA
TATACTGAAGACCTCATTATGCATAAAGATGTTTTGACATTAAAACTACTTAGAAGTCCA
CATGCTCATGCTAAGATAAAGAATATAGATACATCAAAAGCCGAAAAAATTCCAGGGGTT
GTGGGTATTTATACGTATAAAGATGTACCACAGGTCAGATATTGTGTTCCAGGTCAAACA
GAACCAGAAGCATCACCTTATGATAGAGTTTTACTTGAAGATACAGTTAGATTTATTGGA
GATGAAGTAGCTTTAGTGGCTGCTGAAGATGAGAAAACAGCACTTAAAGCCTTAAAAATG
ATAAAGGTAGATTATGAGGTTTTAAAGCCTGTGTTTGATGCAAGAGAAGCAGAAGGAAAT
GAAGTTGTTATACATCCAGAAAAAGACATAGTAGAGCCATACCCTTTTGGATTGGATGCA
AAAAATAATATAGTATCAAAAGAATTTTTTGAATTTGGAGATGTTGAAGCTAAGCTTAAA
GAAAGTGATTTTGTGGTTGAATCTTCATACAAAACCCAAAGTCAATCGCATTGCATGATG
GAAACTCATAGGTCATATTCATATAAAGATATAAATGATAGAATTGTTGTAGTTTCATCA
TTACAATCACCACACAATGTAAAGAGAATACTTAGAAAAGTATTGGGTATACCGTCTTCA
AAAATAAGAGTAATTAAACCTAGAATAGGTGGTGGATTTGGAGGAAAGAATATAGCAGCA
ACAGATATATTTACTGCATTTGTTACTATGAAAACTGGTAGACCAGCAAAATTTGTATTT
ACAAGAAGTGAAACTTTTGTAGGTTCTAATAGTAGACATGAAATGTTTTTTGATGTTAAA
GTTGGTGCAGATAAAGAAGGAAATTTAAAAGCAATAGAGCTAAAGTCATTAAACAATACA
GGTGCTTATGGTGGGAATGGTGTCTCTGTTTCTTCCGAATCTGGACACAATACCTTACCA
ATATATAATGATATTGATGCTGTTAGATTTAATGCTAGAACAGTATATACTAATAGGTTA
CCAGCAGGAGCACTTAGAGGGTATGGTGCTACACAGGGAATATTTGCAATAGATAGTGCT
ATTGATGAATTGGCACATAAGATTGGAATGGACCCACTTGAATTTAGAATTAAAAATATA
ATAGATAGGTATACCAATGGAAAAGCAGCTGAAGACGAAATATTAAGTTGTGAGCTGAGA
CAATGTATAGAAAAGGGAAAGAAATTAATTAATTGGGATGATAAATATCCATGTAAAGAT
ATAGGAAACAACAAAGTAAGAGCAGTAGGTATGGCAGTAGCAAATCATGGTTCTGGTATA
CCACGTGTAGATATGGCAACAGTCACTATAAGAATGGATGAAGATGGCACATATAAACTA
TTATCTGGTCTTGCTGACTTAGGTCAAGGGGCTGATACAATTCAAGCTCAAATTGCTGCG
GAAGCTTTAAATACTACTGTAGATAGAATTTCTGTTTATACAGGTGATTCAGATTTATGT
CCCTATGATACAGGAGCATTTGCTTCTTGTACAACAACGGTTACAGGAAATGCAACAATA
AAGACAGCAAATAAATTAAAAGATATATTACTTTCAGTTGCAGAGTCAAAGCTAGGATTT
AAAAAAGAAGATTTAGAGTTGGGAAAAGACAGGGTTTTTGTTAAAAATGATAATAGCAAG
TTTGTTCTATTAGAGGAATTGGGTAGAGAATCTGTTGGAGGAATAGGATTTGCTAGTGAT
GATGTACCAGTAGTTTTGGAAGCAACAGAATCTTTTGGCATGTTGAAAAAAATAAAACCA
TTTATAGCAGGATTTGCAGAGATAGAATTAGATAAAAATACAGGCGAATATAAAGTCATA
AATTTTGCATGTGTACCTGATTGTGGAACAGTTATAAATCCAACTTTAGCTAGAATACAA
GTAGAAGGTGGTGTGATGATGGGTATAGGGTTTGCAATGTATGAAGACCCTGTATTTGAT
AAAGATGGGAGATTATTAACAGATAGTTTCCTACAGTATAAAGTTCCTACAAAAAAAGAA
GTTGGAAATATATTGGTAGATTTTGCTGAGAATTTCGACCCAGGAGGTCCTTATGGTGCT
AAATCATTAGGAGAAATAGTTATACATACACCAGCACCAGCTATAGCAAATGCAATATTT
AATGCTACAGGAGTTCGTTTAAGAGAGCTTCCTATGACTTTTGAAAAAGTTTATATGGGT
ATGAAAAATAATAATAAACAATTATAA
>Cdif_630_PROKKA_02278 pucC_1
ATGGTTACTATAAAGGAATATTCAGTTCCGCAGAGTTTAGAAGAAGCATATAAAATTTTA
ATTTCTAAAAAAAATAATGTTATTTTAGGTGGATGTGGATTTATAAAATTAAGTAATAAA
AATATAGGAACAGCGATAGATTTAAAAGATATAAATCTAAATTATATAAAAGAGGATGAA
AAAAATATTTTGATAGGTGCAGATACTTCACTTAGAAGTTTAGAAATTGATAAAACTATA
AAAAATTACTGTAGTGGAATACTTTCAAGTGCTGTTTCTAATATAGTTGGTGTTCAATTT
AGACAAGGGGCTAGAATTGGTGCAAGTGTATTTTCAAAGTATGGCTTTTCTGACTTAATA
CCAGCACTTTTGGTTGTTGGAGCGAAGGTGAGATTATACAATAAAGGAATACTAGAGTTA
AGTGAGTTTTTGGATAGTGAATTAAGTAGGGATATATTGGTCGAAGTAATACTACCAAAA
AAAGATGCAATAGCTGTTTTTGACTCAATAAGAAAATGCACAGGAGATTTTTCTGTATTA
AATTCAGCAATGCTAAAAGAAAATGATACTTACAAAATAGCAATTGGGGCAAGACCTCAA
AAAGCTAGATTAGCACTTGAAGCGAGTAATATATTAAATAAAGAAAAAGATATAGATAAG
GCATCTATTGTTGCTAGTAAGGAACTTACTTATGGAAGTAATATGAGAGCTAGTAAAGAG
TACAGAAAGGATATGGCAAGTGCATTAGTTAAAAGGATGTATAATGCTATTGAGGAGGGA
ATGTATAATGATTAA
>Cdif_630_PROKKA_02279 pucK_1
ATGAAAGCAAAAAGTACATCAAAATTTGAATTAGACGGAATACCACCACTAAAGGAAGCA
ATACCTTTAGGGTTACAACACTTAATGGCAATGGTAATAGGTAGTTGTTTACCAGCGATA
TTGATTGCAAATGCAGCTGGACTTAATCATAAGATGTCAACATTATTGATTCAAGCCGCA
TTAGTTTTTGCAGGATTATCAACTTTATTACAATTATATCCAATACCTTTGTTTAAAGGT
TTTAAATTAGGAGGAGGAATACCAGTTATAATGGGAGCTACAGCTATGTTTATAGGAGCT
GGGGTATCTGTTGCAAGTAAGTATGGACTACCAGTATTATTTGGCTCTCAAATAATAGCT
GGTATAGTAATAATTATAATTGGTTTTGGTCTTAAAAAAATACGATTTATATTTACTCCA
GCTGTATCAGGAACAATAGTTGCATGTATGGGTCTTGGACTTTTTCCAATAGCTATAAAA
AACTTAGCTGGGGGTATGGGCAATGAGACTTTTGGGAATCCAATTAATTTTATAGTTGGA
ATATCTGTATCTCTTATGATATTAGGATTAAATAAATATGGAAAAGGATTATTTAAAGAT
GCATCAATATTAGTTAGCATAATTTTTGGATACATTTTATCATTAATTTTGGGTATAGTA
AATTTTTCTTCAATTCAGGAGTTTACTTTGGTTGCACTTCCAAAACCACTTGCTTTTGGG
CTAGATATAAGACTTGAAGTTGTTGTAATGTTTTCAATAATATATTTAGTTGAGATAGCT
GATATAATGGGTGCTTGTACACTTTCTGCGGTAGGAGGGCTTAATAGACAAGTAACAGAT
GAAGAACTTTCTTCTGCTGTTTTAGGAAATGGAGTACTCTCTACAATAGGTGCATTATTT
TCTGCAACTCCAATGGGGATGTTTGGACAAAATTCTGCAATCGTTTCCAATACAAAGGTT
GTAAGTAAATTTGTACTAGCTATTGGAGGAATTGGATTATTTTTGGCAGGAATATCTCCT
TTATTAGCTAATTTAATAAGAACAATTCCTCCCTGTGTGGTTGGAGGAGCAACACTCGTT
ATATTTTCAACTCTTACAACATCTGGTTTAAGACTTGTTAGTATGGATGGATTTAATCAA
GAAAATAGCATGATATTAGGTCTTTCTATGGCTTCTGGTATTGGATTCATGGTAGCTCCT
CAAGTTCTTGAAAAATTTCCAAAATTTATAGAGACATTACTTGCAGATTCAAGTGTAGTT
TCAGGAGCAATGGTAGCCATAATAATTCAAGCTTTATATATGGTAAAATTTCCTGGAAAT
AAAAGTGATAAGGTTGAGGATAAAAATAAAAGTTTATAA
>Cdif_630_PROKKA_02280 group_973
ATGCAAGTGCAAGAGAAGATTTTAGAGTTATTATATACTATAAATGAAGATGTAGTTAGC
ATAAAAAATGATATGTCGGAAGTAAAACAAGAAATAAATGTGTTAAAAGAAGATATGTCG
GAAGTAAAACAAGAAATGACTGTAATGAAAGAAGACATGTCGGAAGTAAAACAGGAAATA
AATGTATTAAAAGAAGATATGTCGGAAATGAAACAAGAAATGACTGTAATGAAAGAAGAT
ATGTCGGAAGTAAAACAAGAAATAACTGTAATGAAAGAAGATATGTCGGAAGTAAAACAG
GAAATAAATGTATTAAAAGGAGATATGTCAGAAGTAAAACAGGAAATGACTGTAATGAAA
GAAGATATGTCCGAGGTAAAACAAGAGATAAATATAATGAAAGAGGATATGTCCGAGGTA
AGACAAGAGATAAATACAATGAAAGAGGATATGTCGGAAGTAAGACAAGAAATGACTGTA
ATGAAAGAAGATATGTCGGAAGTAAAACAGGAGATAAATGTATTAAAAGAAGATATGTCC
GAAGTAAGACAAGAGATAAATATAATGAAAGAAGATATGTCCGAAGTAAGACAAGAAATG
ACCGTAATGAAAGAAGATACATCAGAGGTAAAACAAGAGATAAATGTAATGAAAAAAGAC
ATGTCAGAAGTGAGACAAGAAATAACTGTAATGAAAGAAGATGTTTCCGAAGTTAAATCA
GAAGTAAACTTTATGCAAAATAAAATAAATAACATTAATGAAGATATGAATGGAATTAAG
GACGAGGTATCCATAGCAAATGAAAAATTATATGGAATTGAAATTAAGATTGATAGTCTA
GAATGTGAAGATAAATCAATGAAAGAGATACAGATAGAACAGAATAATATTTTAGGAAGT
TTATTACATAATTCTGAAATAAATAAAGCTACTCATGATAATATAGAACATAATATAGCA
TATATAAAAGGTGATACTAATTCTATAAAAGAGGATATAGCTGAAATAAGAAGAGACTTA
AATTTAGTAGAGTTAGCCACTAGTAAAAATTGGAGTGATATTGTCAAACTAAAATCAGTA
AAGTAG
>Cdif_630_PROKKA_02281 pyrD
ATGTATAATTTTTTAGGTAAAGAATTAAAATCACCACTTATAATAGGTTCAGGACCATTA
ACATATAGTGCAGCTGGATGCAAGATATTAAGTGATGCAGGAGCAGGGGCAGTTGTGACT
AAGACTATAAGAAAAGAAAGAGCTATAAATCCAGCACCACATATGGTTAGAAATACAGCT
AATGCTCTTTTAAATAATGAAAAATGGACAGATTTTGAGCCAGAGCAATGGATAGATTTT
GAAATACCACAAATGAAAAGAGATGGGACTGTCTGTATAGCTTCAATAGGTCATACAATT
GAAGAAAGTAGCGAATTAGTAGAGAAAGTTGCAAATGCAGGAGCTGACTTTATTGAATTA
GTATCTTATGACTATAGAGATTTGATACCAATGCTTAAAGATGCAAAGGAAAGAGTAAAT
ATACCTGTAATAGTTAAACTTCCTCCTATGATAGATGAGATAGGCGATTTTGCTAAAAAA
TTAGAAGAAGCAGGAGCAGATGCAATAACTGCTTGTGACTCTGTAGGACCAGCATTTAGA
ATAGACATAGAAACAGGGCAACCTTTATTAGGTGGAAATGGAATAGGATATTTAAGTGGA
GAAACTATCAAGCCAATAACTTTACAGAGAATATATGAAATAAAAAAACAAGTTAATATA
CCAATAATTGGCTTAGGTGGATGTGTAAGTGGAGATGATGCCTTAGAAATGATTATGGCA
GGTGCTGACTTTGTTGGTATATGTTCAGTAGTAATTTTAAAAGGCGCACAAGTAATATCT
AAAATACATGATGATTTAAAATCTAATCTTAATAGATTAGGATATAATACTATAGAAAAT
GCTTGTGGTATAGTACATAATCATATGGGAGATGTTAATGAAAGACTTAGCTTTGAGTTT
ACTTATGATGAAGAAAAATGTACTAAATGTAAGATGTGCGAGAGAGTTTGTGCATATCAA
GCGAGAAAATTGAATGATAAGATGGAATTGAATGAAGAAGAGTGTAGATATTGTGGACTT
TGTATATCAGTTTGTAAACCAAAAGCACTTGGAAGAAAAATTTCATGTTCAGAGCTGAAT
GTATAG
>Cdif_630_PROKKA_02282 mtaD
ATGATTGCTATTAAAAGTAAATACTTAATATCTTCTGCTGATGAAATATATACAAATTCT
GCTGTTGTAGTAGAAAATGACATTATAAAAGATATATTGCCAAATGAAGAAGTTGAAATA
AAATATAAAAATATTGAAGAAATAATAGATAAATCAGATGCTATAATAATGCCAGGATTC
GTCAATGGTCATATGCATCAATATGGAGTTCTTTCTAGGGGAATACCGGCAAATGTACAT
TTTACCGACTTTGAAGGTTTCTTAAATGACTATTGGTGGCCATTTATAGAAAATAGAATT
GGATTGAAAGAAGTGAAGGCAACAACTAAAGCATCAGCAATAGAACTTATAGAATCTGGT
GTGGTAGCTTTTTGTGATACCCTAGAAGCTCCAAATACAGAAGAAGGAACTTTAATTGAG
CAAGGAAAAATACTAGAAGAAATAGGCATGAAAGCGATTTTATCCTTAGAAAGTTGTGAA
AGAATAAGCTTTGAAAATGGACTTAGATGTTTAGATGAAAATTCTAATTTAATAAAGTGG
AGTAGAGAAAATAGTAAATTAATAAATGGAATAATGTGTACACATACAAGCTTCACATGT
TCTGATAGATTTATTAAGAAAGCTAAAGAAGATGCAAAAAAATTAAATGCACCAATGCAA
TTTCATTTATGTGAGAGTATATATGAGCCAAACTATGCTGAAAAACATTTTGGCAAAAAA
GCAGTTGACTACTATAATGATTTAGATATATTGGATGAAACTGTATTAGCATCTCAGTGT
GTAAAAGTAAATGATGAAGAAATAGATATATTAAAAGAAAAAGGTGTAAAAGTGGTTCAT
ATGCCTCTTAGCAACTGTGAAGTAGGTGGAGGTTTTTCTCCAGTACCAAAAATGATTAAA
AAAGGCATAAAAGTGGCACTGGGTACTGATGGATATATAAATGATTTTTTTGAAGTTATG
AGAGGTGCATTTTTAATGCATAAATCAGTTGAAGAAGATGCATCAGTAATGCCAGCAAAT
TTAGTATTTAGAATGGCAACAGAGCATGGTGCTTATGTATTAGGACTTCAAAATTCTGGT
AAAATAGCAGTTGGTAATAAGGCTGATATAATAGTTATGGAAGATGAATTTAAAACTCCT
GTGACTCTTGATAATATATTTGACCAGATAGTAGTTCAGGGTAAAAAAGAATTTATATCA
AATGTATACATAGATGGTAGACATATTTTAAAAGAAAAACAGTTAGTTGATTTAGATAAA
AAAGCTATTGTTAAAGAAATGAAAGAAGTTGCTTGTGAATTTTGGAAATTTTAA
>Cdif_630_PROKKA_02283 xdhA_2
ATGGTAAATAAAGAGGTAAGAAAAATAGATAGTGAAGCCATTGTTACTGGAAAACCAATA
TATACAGAAGATTTAATTTTTCATAAAGATGTTTTAACAATTAAGCTTCTTAGAAGTCCA
CATGCTTTTGCGAAGATAAAAAACATAGATATAAAAAATGCATTAAAGGTAAAAGGTGTA
GTAAACATATTCACTTACAAAGATGTTCCAAATTATAGATATTCAATGGTTGGAGAGTCA
TATCCAGAAGCATCACCTCATGACCAATTAATACTTGAAGACGTAGTTAGATATGTAGGA
GATGAAGTTGCTATAATAGCCGCTGAAGATGAAAGGGCTGCTATTAAAGCTATGAAACTT
ATAAAGGTTGAATATGAAGTAATGACTCCTATATTGGATGCAAGAGAATCGGAAGGAAAT
AAAATTTTAATCCATGAAGAAGATGATTTGTTTTGTCCATTTGATTTTGGATTGGATGCT
ACAAAAAATATTGTATCGAGAGAAAAAATGGGTAAAGGGGATGTAGAAAAAGAGTTTAAA
GAAAGTGATGTAATAGTAGAACATTCTTATATGACTCAATCACAAGCCCATTGTATGATG
GAAACTCATAGAGCTTATACGTATATAGATACGAATGGCAGATTAGTAGTAACTTCTGCA
AACCAATCAGCTTATCATATGAGAAGACAGGTTTCTAAAGCACTGGGAATACCTCTTTCA
AAAGTGAGAGTAATAAAACCAAGAATAGGTGGAGGTTTTGGTGGAAAAAACATAGCTGTA
ACAGAGATATATGCATCATTTGTAACTTGGATGACAAAAAGACCAGCAAAACTAATTTAT
ACTAGAGAAGAAACTTTTGCAATGACTAATACTAGACATCAGATGTTTTTTGATATAAAA
ATTGGGTCAGATAAAGAAGGAAACATAAAAGCTATAGATATGAAAGCATTGAATAATACA
GGCGCTTATGGTGATAATGGACCTTCAGTTTGCTCTGAATCAGGTCATAATGTACTTCCA
ACATATAATAATGTACCTGCAATAAAATTTGATGGGAGAACTGTATATACTAATTTAGTT
CCAGGAGGAGCATTAAGAGGATATGGAGCAACACAAGGTACATTTGCACTTGATTGTGCA
ATTGATGAATTAGCGCATAAACTTAATATGGACCCAACAGAAATAAAGTTAAAGAATATT
ATAAAAAAACAAACTGAAGGCGGAATAATGAATTTTCCAATAAGAAGTTGTGCACTTGAT
GAATGTATAATTAGAGGTAAAAAACTTATTGGATGGGATGAAAAGTACCCTGTTAGGGAT
ATTGGCAACAATAAGGTGAGGGCTGTTGGAATGTCTGTGGGAACTCATGGTTCTGGTATA
GCCAACATAGACATGGCAATAGTAAATATGAGGATGGATGAAGATGGAACTTATAAGTTG
TTTTCTGGGTCTTCAGACTTAGGAACTGGTTCTGACACAATACTTGCACAAATAGCTGCA
AAAGCATTGAATACATCTATTGATAGAATTTCCGTTTATACAGGAGATACAGATATGTGT
CCATATGATACTGGTGCATACGCTTCTTGTACTACTTATGTAACTGGAAATGCTACAATA
AAATCTGCTGAAAGTTTAAAACAAAAGATATTAAAAGTAGCACAGAAGAAACTCGATTTA
CCAATAGATGATTTAATACTATATGAAGACAGAGTTTGTTATAGTGAAGATGTAGAGCAG
TTTGTTTTGTTAAGTGAATTAGGAAAAGAATCTGTTGGTGGTGGAAATCAAGAAGTTTTA
TATTCATCTGAATCTTATGGTATACAAGAGAGTGCTAAACCATTCTTAGCAGGATTTGCT
GAAATAGAGTTAGATAAAACAACAGGGGAGTTTAAAGTAATAAATTATGCTTGTTCTACA
GATTGTGGTACAGTTATGAATCCTGCACTTGCTAGAATACAAGTTGAAGGTGGTGTAACT
CAAGGTATAGGGCTTGCAATGTATGAAGACCCTAGACATGGTTCTGATGGAAAGCTTCAA
ACTTCTAATCTATTACAATACAAAGTTCCAACAAAAAAAGATATAGGAAACATAATTGTT
GATTTTGTAGATAATTATGAGCCAACAGGTCCATATGGAGCTAAATCTTTAGGAGAAATA
GTTATTCATACACCTGCACCAGCAATAGCAAATGCAATATACAATGCCACAGGAGTTCGT
ATAAGAGAACTTCCTATAACTTCTGAGAAAGTTTATATGGCCATGAAAAAATTAAATCAG
GGAGGTAAATAA
>Cdif_630_PROKKA_02284 pucC_2
ATGATAACTATAAAGGAATATGTAGTTCCAAAAAGTTTAGATGAAGCTTATGAACTGCTA
ATATCAAGAAAAAACAACATAATACTTGGAGGATGTGGATTTTTAAAACTAGGTAGTAAA
AATATTGGTTCAGCAATAGATTTAAAAGACTTAGCTTTAGATTATATAAATGAAACTGAT
GATAGCATATTAATTGGAGCAGATACAAGTTTAAGAACTTTAGAATTAAATAAGGTTATT
AAAAATTACTGTAATGGGGTAATTTCAAACGCTGTTTCTAATATAGTAGGAGTTCAATTT
AGAAGTGGAGCTAGAGTAGGAGCTAGCGTATTTGCTAAGTATGGATTTTCAGATTTAATA
CCTTCATTACTAGTGGTAGATGCAAAGGTTAAGTTATATAAAAAAGGGGTTATGAACTTA
GCTGATTTTTTAGAAAATGAGCTTGAAAAAGATATATTAATAGAAGTTATATTACCTAAA
AAAGATGCTATAGGTGTATTTGATTCTATAAGAAAATGTACAGGTGATTTTGCAGTATTA
AATGGAGCAATGTTAAAAGAAGGAAGTATTTATAAAATTGCGATAGGCGCTAGACCAAGA
AGAGCAAAAATTGCCTATAAAGCAAGTGAAATATTAAGTTTAGAAAATGATATAGAAAAA
GCTGGTGAAGTATCAAGTGAAGAACTTTCATTTGGAAGTAATATAAGAGGAAGTAAAGAA
TACAGAAAAGATATGGCAAAAGCCTTAGTAGTGAGAATGTATAATAGTATTGGAGGTGAG
TGTGATGGTAAATAA
>Cdif_630_PROKKA_02285 ndhS_1
TTGATTATCAAATGTACCATAAATAATAAAGAAAAAGAATTAAGTATAAGACCAGATGAT
TTTTTAGCAGATACATTAAGAGAAAATGGATATGTAAGTGTTAAAAAAGGGTGTGATACA
GGCTCATGTGGGTTATGTACAGTGATGGTAAATGACAAGGCTGTGCTTTCATGTAATTAT
CTTACTGCTAGAGTAGAAGGTCAGCATATTACAACACTTGAGGGTGTCTTGGATGAAGCA
AAGAAGTTTGGAGATTTTCTTGCAGACGAAGGGGCTGACCAGTGTGGATTTTGTGCTCCT
GGATTTATAATGATGGTTTTGGCAATGAAAAGAGAGCTTCAAAATCCAACAGAAGAAGAA
GTTATAGATTATGTAAATGGTAACCTTTGTAGATGTACAGGATATAAAGGTCAATTAAGA
GCAATACATAAATATTTAAACACTTAG
>Cdif_630_PROKKA_02286 atzA_1
ATGATGGATATACTTATTAAGAATGCCATAATAGTAACTGTGAATAAAGAGAGAGAAGTT
ATTTTTGATGGGGCATTAGTAGTAAAAGATAACAAGATTGCTGATATTGGAAATTCTAAA
GAGATAGAAAGTAAATATACTGATGTTAAAAAAATTATAGATGCTAAAGGTAAAGTTTTA
TTCCCAGGTTTTATAAATACACATAATCATTTATTCCAAACTTTATTAAAAGGATTGGGA
GATGATATGGTACTTAAAGACTGGTTAGAAACTATGACATTTCCAGCAGCTAACTATTTA
GAGCCAAAAGATACTTATGATGCTGCAATGCTTGGATGTATTGAAGGACTTAGAAGTGGT
ATAACAACAATGGTTGACTACATGTATCCTCATAGTAAGCCAGGTCTTTGTGATGGAATA
ATAGATGCTTATAAAGAATTAGGAATAAGAGGAATACTTGGAAGAGGATGTATGAATACA
GGAGCTCAATTTGGAGTTCATCCTGGAATAATGCAAGATGTAGAAACGGTTGAAAAAGAT
GTAAGAAGATTGTTTGAAAAACACCATAATACAGAAAATGGAAGAATCAAAATAGGAGTA
GCTCCTGCAGCAATATGGTCAAATTCTCAAGAAATGCTTGAAATGCTATGGAGAGTAGTA
AAAGAATATGATGATGCTTTATTTACAGTACATATATCAGAGACTCCTTTTGATAGAGAA
GCAGCAAAAGAATTGCATGGGCAATATGACATAGATGTTTTAGAAAAATTAGGAATACTT
GGACCAAATGTGCTTATGGTACATTGTGTGTATCTAACTGAAAAAGATATGGAACTTACT
AAAAAATACGATATGAAAGTGTCTCATAATACAGCAAGTAATATGTACTTATCTTCAGGT
GTTGCACCAGTGCCAGAAATGCTTAAAAAAGGAATAACAGTTAGTTTAGGAGTAGATGGA
GCCGCTAGTAATAACTCTCAAGATATGCTTGAACTTATGAAATTAACAGCACTTCAACAT
AAAGTTAATAAGTGTGACCCATTAGCAATGTCGGCAGAAAAAGTTCTTGAGTTGGCAACT
ATAGATGGAGCAAGAGCTATTGGAATGGAAGATGAGATAGGTTCATTGGAGATAGGTAAA
AAAGCAGACTTACTAATATTTAATCCAATGCTTTCACCAAAGGCGATACCTATGCATAAT
CCGGTATCTACATTAGTATATTCTTCTAGTATGAAAAATATAGAGAGTGTTATAGTAGAT
GGAAATATAATAATGGAAGATTCAAAAATATTGACAGCTAATGAAGAGAAAGCATTAAAA
GATGCTCAAGATACAGCTGAGAGACTTTGTGTAAGAGGAACTATAAAAAATAGAATGGAA
GGTCATAAATGGAATAGCCTTTATTAA
>Cdif_630_PROKKA_02287 group_4982
ATGGGAACAATACTAAGAGGTGGAACTATAATTACCTCTGATAAGACTTATATAAGTGAT
TTAAGGATAGAAGATGAAAAGATAGTTGAAATAGGAAATAACTTAGAAATAAATGGTGAT
AAGGTTATTGATGCTACAGGTAAAATTGTAATTCCTGGTGGAATAGACACACATACTCAT
TTTGATATGAATGCAGGTTCTATTACAACTGCAGATAATTTTGAAACAGGAACAAGAGCA
GCTATAGCTGGAGGAACTACTACAATACTAGATTTTGCAGAAGCCAATGAGGGGGAAAAT
CTACTGCAAGGTGTAGAAGCATATCATAAAAAAGCAAGTGGAAATTGTTATTGTGATTAT
GGTTTTCATATGACAATTACATGTTTAAATAAAGATACATTTAATCATATGGAAAAACTT
ATTTCAGATGGGATAGTATCTTTTAAGATGTATATGGCATATGATGGCATGAAAGTAGAT
GATGGAACAATATACAGGGTTTTAAAGAAAGCAAGGGATTTAGGTTGTATAGTTGGATTT
CATTGTGAAAATGGGGATTTACTAGATGTATTGATAGAAGAAAATATACAAAATGGTAAT
TTGGAGCCAAAATATCATCCACTTACAAGACCTAACATAGTTGAGAAAGAGTCTGTTTCA
AGACTTGCTGATATAACTAAATTATCTAATTCAAAATCCTATGTAGTCCACTTAAGTTGT
AGGGAGTCACTTGAAACTGTAAAAATGGCTAGAGAAAAAAATATAGATATGATAGTAGAA
ACATGCCCACAGTATCTATTATTAGAAGACAATTTATATAATAAGGATAAATTTGAGGGT
GCTAAGTATGTAATGTCTCCTCCTTTAAGAAAAAAAGAAGACATAAATTACCTTTGGGAA
GGATTGTCTAGTGGAGATATTCAAACAGTTGGCACAGATCACTGTTCATTTAATTTTAAG
GGGCAAAAAGACTTGGGAATTGATGATTTTAGTAAGATACCAAATGGAGCACCTGGTGTT
GAACATAGGTTAGCACTTTTATATACATATGGAGTCTTAGAAAATAGAATAAGTGCAAAT
AAGTTTGTGGAAGTTACTTCTACGAATGCTGCAAAAATATTTGGAATGTATCCTAAAAAA
GGTGAGATAGCTGTAGGAAGTGATGCAGATATAGTCATTTTAAATATCAATAAAGAAGAA
ACAATTAGTTATAAAACTCAAAAACAAAATGTAGATTATACTCCATATGAAGGATTTAAG
GTTAAATGTAAAGTTGAAGATGTATTTTTGAGAGGAAATCATGTAGTACAAAGTTGTAAT
GTTAAAGAACATCCAACAGGTCAATATATTAAAAGAAAAATTACTAAATAA
>Cdif_630_PROKKA_02288 dapE_2
ATGTTAAACGAACAAAGAAAACAAGAAGTAACTGAAATATGCCAAAAATTAATTCAAAAT
CCTAGTTCTTCTGGAAATGAAGAAGGTGTTGTAAAAGCAATAGAAGAGTCTTTTGAAAAA
TTAGGTTTTGATAGTTGGTCAAGAGATAGATATGGAAATATAGTAGGATGTATAAAAGGT
AACAAGCCAGGTAAGAAAATATTATTTGATGGACATATAGATACAGTTCCAGTTCCAGAT
GCAAGTAAATGGAGTGTTCCTCCTTTTGAAGGAAAAATAGTTGATGGAAAGATATATGGT
AGAGGAACTTCTGACATGAAAGGTCAATATACTGCAATGATGTCTGCTGTAGCGTATTTT
GCTAAAGACACTAATAGAGATTTTGCTGGAGAACTATATGTAGCAGGTGTTGTTCATGAA
GAAATATTTGAAGGTGTTTCAGCTAGAGAGATAAGTAAGGCTGTTCAACCTGACTATGTT
GTAATAGGTGAGTCTTCAGAGTTAAACTTAAAGATTGGTCAGAGAGGTAGAGGAGAAATA
GTAGTAGAAACTTTTGGTAAACCAGCTCACTCTGCTAATCCAGAAAAAGGTGTAAATGCA
GTTTATAAAATGGCTAATGTAATCCAAAAGATACAACAATTAGTACCTCCAACTCATCCA
GTTTTAGGTGATGGAATATTAGTTTTAACAGATATAAAATCTTCTCCATATCCAGGAGCA
TCAGTAGTGCCAGATTATTGCAAAGCTACTTTTGATAGAAGATTATTAGTTGGAGAAACA
AGAGAAGGCGTATTAGCTCCAATACAAGCTTTATTAGATGAAATGATGAAAGAAGACCCA
GAATTAAATGCAAAAGTTTCTTATGCGGTTGAAAAAGCTGATTGCTATACAGGAAATACT
ATAGAAAGTGAAAGATTCTTCCCAGGTTGGTTATATGACGAAGAAGATGAATTTGTTCAA
GCAGCATATAAGGGATTAAAAGAAGCTGGAATAGATTCAGAAATAACTCAATACTCATTC
TGTACGAATGGAAGTCACTATGCAGGTGAAGCTGGAATAAAAACTATAGGATTTGGTCCT
TCTAAGGAAAATCTTGCTCACACAATAGATGAGTATATAGAGCAAGAACAGTTATTTATA
GGAACAGAAGGTTACTATGGAATATTAAAATCTGTATACGGAAAATAA
>Cdif_630_PROKKA_02289 dpaL_1
ATGTTAAAAGAAATTAAATGGAAAGTAAATAATTTGCCAAAGGGCGATAAGGAAAATTGT
ATCAAATTTTTAAATGAAGAAGAAATAACTAAGGTTAGAAATTTTCACAAAAGCTTTCCT
CAATATAAAGAAACTCCATTAGCAAACCTAGAAGGTTTAGCAAAAAAATTAGGTGTTGCA
GGAGTATATGTAAAAGATGAATCTTATAGATTTGGATTAAATGCATTTAAAGTATTAGGT
GGTTCTTATTCTATGGGTAGATACTTAGCTCAAAGATTAGATACAGATATATCTGAGTTA
GGGTATGACAAATTGACTTCGAAAGAAATAAAAGAAAAATTAGGAGAAATAACTTTCTTT
ACAGCTACAGATGGAAATCACGGTAGAGGAGTTGCTTGGACAGCTAATAAATTAGGTCAA
AAATCTGTTGTATTAATGCCAAAAGGTTCTTCTGAATTTAGATTAAATAAAATTAAAGGA
GAAGGTGCAGATGCTAGTATAACAGACTTAAACTATGATGATGCAGTAAGATTAGCTAAT
GATTATGCAGAAGCTGATGACCATGGAGTAATGGTTCAAGATACAGCATGGGACGGATAT
GAAGAAATACCAGCGTGGATAATGCAAGGATATGGAACTATGGCTCAAGAAGCTATAGAG
CAATTAAAAGAATATGGAGTAGATAGACCAACACACGTATTTGTTCAAGCAGGAGTTGGT
TCACTTGCTGGTGCAGTTCAAGGGTATGTTGCTTCAATATATGATGAATGCCCAATAACA
GTAGTAGTAGAGGCTGATGAAGCTGATTGTTACTATAAATCAGCAGAAGCTGGAGATGGA
AAACCAAGATTTGTTGGAGGAGATATGCCAACTATAATGGCAGGGCTTGCTTGTGGAGAA
CCAAATACTATAGGATTTGAAGTATTAAAAAATCATGCAGCAGCATTTGTTTCAGCACCA
GACTGGGTTTCTGCTAAAGGTATGAGAACATTAGGTAATCCTTTAAATGGTGATGAAAAG
GTAATTTCTGGAGAATCTGGAGCAGTTACAACTGGTCTTTTAGTAGCAGCTATGGAAAGA
GAAGATTTAGCAGATTTAAGAAAAGATTTAAAATTAGATGAAAATTCAAGAATACTTTTA
ATAAGCACAGAAGGAGATACTGACCCTGACAAATATAGAAGTATAGTTTGGGATGGAGAA
TATCCAAGTATATAA
>Cdif_630_PROKKA_02290 sgcG_2
ATGGCAAAGATATTAGGTATTTGTGGAAGTCCACGTAAAGGAGCAACAGAATATGCAGTG
TTAGAAGCTTTGAAAGAAGCAGAAACTATACCTGGTATAGAAACTGAGTATTGGTCAGTT
AGAGGGAAAAAAATAAGTCCTTGTGTACATTGTGATGCATGTATAAGAAAAGAAACTATG
TGTATTATAAAAGATGATATCCAAGAATTAGAGCAAAAAATATTGGAGGCAGATGGAATT
ATAGTAGGTTCTCCAGTTTATGATATGAATATAACTGCTCAACTTACAGCAGTATTTAAT
AGACTTCGTCCAATGTATTTAGTTCATCCAGGAAAACTTCAAAATAAGGTTGGTGCAGCT
ATAACTACTGGTGGAACTAGATATGGTGGCCAAGAATTGACAAAACTTCCTATAATAAAT
TTCTTCCTAATGCATGAAATGTTAGTGTCTGGAGGTTTAGGTGGATGCTATATAGGTGGT
ACAATATGGAGTAAAGATGGAAAAGCAAAAGGTGCCCAAGAGGATGAGACAGGTATGGAC
ACAGTAAAAAGACTTGGAAAAGGTGCAGCAGAGGCAGTTATGGTTTCTAAGTTTGGTCTT
GAAAAATGGAATGTCGTAAAAGAAGAATTAGATGTTAAAAAAGATGAAAAATCACCTCTT
AGAGACCACTAA
>Cdif_630_PROKKA_02291 xdhA_3
ATGGAAAAGGTAATAGGAAAATCATACCCTCTAAAAGATGCAGCTTTAAAAGTTACTGGT
CAAATGAAATACGTGGCTGATATGAAACCACAAAATGTACTTTACGCTAAGATGCTTTTA
AGTCCTGTAGCACATGCAAAAATAAAAAGTATAGATACAAGTGAAGCTGAGAAAGTAGTA
GGTGTTAGAGCTATAGCTACTTATCTCAATACATCACAAAGAAAATACAATGGTTCATTA
AGATTTTATGAGCACAAAATACCTGAAAATGAAGTTATATTTTCAGATACAGTTAGATTT
GTTGGTGACCGTGTTGCAGCAGTAGCTGCAGAGACTCCAGAAATAGCAGAGAAAGCTGTA
AAACTTATAAAAGTTGAATATGAAGAATTGCCAGCTGTATTTACTATACAAGATGCAATA
AAAGAAGATGCTATCTGCATACATGGAGATTCAAATATAGTTTCTCAAAACAACATAAAT
GGGGGAGATGTAGAAAAAGGCTTCAAGGAATGTGACTATATATTTGAAGATGAATACTCT
ACTCCAGCAATACATCATAGTGCAATAGAGACTCATAGTGTAATTGCACACTATGATTAT
AATGATAAATTAACTGTACATACACCTTGCCAAAATACATTTGGATTTAGAATAATACTA
TCTCAAATTTTTGGGATGTCATTAAATAAAGTAAGAGTTATAAGACCTGCTATTGGAGGC
TCATTTGGTGGAAAATTAGAACTTACAATTGAACCAGTAGCAGCCGCATTATCAAAAATG
ACAAGAAGACCAGTTAAAATGGTTCTTACAAGAAAGGAATCTATGATATCAACAAGAACT
CGTCATGGGTCTTTTGTAAAATTAAAAACTGGTGTAAATAAAGATGGTGAAGTAATAGCA
CAAGATATAAAAATATATACAAATACAGGAGCATATGCATCAAGTGCTTTAAATGTTATA
GGAGCACTTAGTCATAAAGTATTTAAAGTTTATAAAATACCAAATATAAAGTTTACTGGT
ATGCCTGTATATACAAATACACCAATAGCAGGAGCTATGAGAGGCTATGGGTCACCTCAA
ATATTTATGGCTCAACAGGCTCAATTTGCGAAAATAGCAAAGGAAATAGGTATGGATTTA
GTCGATTTTCAAAATAAAAATGCAGTAGAGCCAGATGATGTCGATATAATCTTCCACGGT
TCTCTTGGAAATCCTAGAGTATTGGATTGTATAGAGCAAGGTAAGAAGATGTTTAAGTGG
GATGAAAAGAAAAAACTTCCAAAAGAAGAAGGAAAATATTTAAGAGGTATAGGTATGGCA
ATAGGTGCACATGGTAATGGAGTTTTTGGTGCACATAGAGATGTTGTTACATTGACTCTT
AAATTAAATGAAGATGGTACGTTGACACTACTAACAGGAGCTCATGATATGGGCAATGGT
GTTGTAACTATGCAAACAATGATGGTAGCTGAAGTTTTAGGAATAACACCTGATAAAGTT
GATACATTTGAAACTGATACGGATGCATGTACATTCAACCTTGGTGACTATGCAAGTAGA
GGGGTATTTGTAGAAGGTGGAGGAGCTAAAAAGACAGCAGAGAAATTGAAAAATCTTATA
TTAGAAGAAGCAGAAAAATTACTTGAAACATCAAAAGAAGATTTATATCTAGACAATGGA
TATGTAATTAGTAAACTTGATGAAAATGTAAAAGCATCACTTTCTGATGTCGCAGTATAT
AGTCAAAGTAAATCATTAAGAGAGTTAACTGTTGTTGAAGATTATTCTTCACCAGCTGGA
CGTACTTCTTATGGTGTACATTTTGCTGAAGTTTTAGTAGATAAAGAAACTAAGGATATA
AAAGTAGTTGATTTTGTAGCTGTACATGATGTTGGTAGAGTTATAAATCCTCTAAATTTA
GAAGGACAATTAGAAGGTGGGATTCATATGGGTCTAGGATACGCATTGAGTGAAGAATTG
GCATTTGATGAACAAGGTAGACCTAAAGCTACTGATTTTAAAACATATAAATTATTTAGA
ACTGTAGATATGCCAAAATGTCAAGTTGCATTTGTAGATGGTTATGAAAAAGCTGGGCCT
TTTGGTGGTAAGAGTATTGGAGAATGTGCCGTTGTACCAGTTGCGCCAGCTGTTGCAAAT
GCAGTATATAATGCAACTGATGTAGAGATACATTCATTACCAATAAAATTAAAATAG
>Cdif_630_PROKKA_02292 cutS
ATGGAAAAAATAAAATTAAATATTAATGATTACATGTATGAAATAGAAGTTGAAAAGAAT
GAAACTCTTTTACATGTACTTCGTGAAAAATTAAATCTAACTGGAGCGAAACAAGGTTGT
AATAGTGGCAGTTGTGGAGCATGTAAAGTTTTGATAGATGGAGTTGACATGAAATCTTGT
AAACTTCTTGCAAAAAACTGCGAAGGTAAAGTTATATACACTATAGAAAGTTTTGCTAAT
GGAGAAAATCTTCATCCAATACAAGAAGCTTTTATAGAAGTTGGAGCTGTACAATGTGGA
TATTGTACTCCTGGTATGATTATAACAACACAAGCTCTTTTAAATAGAAATGCATCTCCT
AATGAAGATGAAATTAGAGAAGCTTTTAAAGAAAATCTCTGTAGATGCACAGGATATGTA
AAGATTATAGAAGCTGTAAAATTATCTGCAGCTAGATTAGGGGGTAGATAA
>Cdif_630_PROKKA_02293 atzA_2
ATGATTGATATACTAATAAAAAATGCAATAATTGTTACAGTTAATAAAGACAGAGATGTT
ATATTTGATGGAGCAATAGCTATTCAAGGTGACAGAATCTTGGACATAGGAAATACAGTT
GATATCGAGCCTAAGTATCTTGATGCTAAAAAAGTTATAGATGCTAATGGAAAAGTAATA
TTCCCTGGCTTTATAAATACTCATAATCACCTGTTCCAAGTGTTATTAAAAGGTTTAGGT
GATGATATGGCACTTCATGAGTGGTTAAATACAATGATGTTTCCATCAGCAAAATTCTTA
ACAGAACAAGATACTTATGATGCTGCAATGCTTGGATGTATGGAAGGTTTAAAAAGTGGT
ATAACTACAATGGTTGATTATATGCATACTCACAATAGACCAGGACTTACAGATGGAATA
GTAAAGGCATATAAAGATTTAGGCATAAGAGGGGTTGTAGGTAGAGGTTGTATAGATTTA
GGTATTCACAAAGAGCTTATAGAAGATGTGGAAACGGTTGAAAAAGATTTGAGAAGGGTA
TTCGAAAAATATCATAATTCAGAAAATGGAAGAATAAAAATCTGTGTAGCTCCTTCTTCA
ATGTGGGCTATATCTGAAGAAATGGGTAAGATGCTTTGGAATATAGTTAAAGAATATGAT
TCATATTTTACAGTTCATATATCTGAAACAGAATTTGCAAGAACAGCAACAAAGGATATA
CATGGAGAAATAGATATAAAATTACTTGAAAAATGGGGTATAGTAGGTCCAGAAGTTGTA
GCAGTACATTGTGTATGTATAACTGATGAAGACATGGAAATGCTTAAAAAGTATGACATA
AAAGTTTCTCATAATGTAGCAAGTAATATGTATCTTGCTTCTGGTGTTGCACCTGTGCCA
GAAATGTTAAAAAAAGGTATAAATGTGAGTTTAGGCCTTGACGGTGCAGCAAGTAATAAC
GCACAAGATATGGTAGAGCTTATGAAATTAACAGCTTTACAACACAAAGTAAATAATTGT
GACCCTCTGGCAATTTCTGCAGAGAAAGTTCTTGAAATGGCTACAATTGAGGGAGCAAGA
ACTCTTAGAATGGAAGATGAAATAGGTTCTTTGGAGATTGGGAAAAAAGCTGACCTAGTA
ATATTTAACTCAATGCTTTCTCCAAAATCAATACCTCTTCACAATCCTGTATCAACTTTG
GTATACTCAGCTAGTATGCACAATGTAGAGAGTGTTTTAGTTGATGGAAATGTAATACTT
GAAAATGGAAAAGTAACTACAATTGAAAGTGAAGAACAAGTGTTGCTTAATGCACAACAT
GCAGCAGAAGAATTATGTAAGAGAGCTAATGTAACTAATAGAATGGAAGGACATAAGTGG
AATAGCTTATACTAA
>Cdif_630_PROKKA_02294 pucK_2
ATGAAAACACGTAATACTTCAAAATATGATGTCGATGGGATACCACCACTAAAGGAATCA
ATACCTTTGGCCTTACAACATCTGTTAGCAATGATAGTAGGAAATATGGTACCTGCGATA
TTAATAGCAAACGTGGTAGGACTTAACCAGGGGCAAGCAACAATGTTGATTCAGGGTTCT
ATGTTAGCAGCAGGTTTAGCAACGTTTTTACAGTTATATCCAATACCTTTATTTAAAGGA
TTTAAGTTAGGTTCAAGATTACCTGTAATGATGGGAATGAGTTATGTATTTTTAGGAGCT
TGTCTTTCAGTAGCAGCTAAAGATGGTTTAGCAGCTCTATTTGGAGCACAGATTGCTGCT
GGGGTAATCGTATTCTTTGTAGGATTTGGAGTTAAGAAAATTAGACATATATTCACTCCA
ATAGTTTCTGGAACTATAATAGCATGTATGGGACTTGGACTATTCGCAACAGCTATAAAG
AATTTAGCTGGAGGAGAAGGCACACAAACATTTGGAAGCCCAATAAACTTCACAGTAGGA
GTTATAGTTGCTTTTGTAATAATAATGATAAATAAATACGGTAAAGGTTTAGTAAAAAAT
TCTTCAATATTAATAGGAATATTAGTAGGTTATGCTATATCTTTAGTTTTAGGATTGGTT
GATTTCTCAGCCGTTCAAGGAGCAGCTATAGTATCTTTACCAACACCAGCAGCTTTTGGA
TTAGAATTTAGACCAGAGTTAATAGTAATGTTTACTATTATTTACATAATAGGTATAGCT
GATATGATGGGTGCCTGTACAATAGCTACAGTAGGAGCAATGGATAGAGAGGTAACTGAC
GAAGAATTAGCATCAGTTGTTTTAGGAAATTCTATAACTTCTATAATTTCATCACTATTT
GCAGCTCTTCCAACTGGAGTATTTAGCCAAAATACAGTAATTGTATCTATGAACAAAGTT
ACAAGTAGATTTGTAATAGCACTAGGGGCACTTGTATTATTACTAGCAGGGATATCTCCA
GCATTGGGTGCAATAATGACAACTATACCATCTTGTGTTGTTGGTGGAGCAACTTTAGTA
GTTTTCTCATCAATAGCAATGTCTGGTTTCTCTATTATGAGTATGGATGGATTCACTGAA
GAAAACAATCTTATAGCAGGTGTATCTATAGCAACAAGTATGGGTCTTACAACTGCTCCA
CAAGTTTTAGACCAATTCCCAGAAACAATTGGAACTGTCCTTGGAGGGTCAAGTATAGTT
TCTGGAGCAATAATAGCTATATTACTTCAAACATTATTTAAATTAAAGTCACGTAAAAGT
GCTGAAAACGTTACTTCAAATCTTGAGGAAAATATTGGATAA
>Cdif_630_PROKKA_02295 pucK_3
TTGAGTAAATATCAAAAGAATGTTTCTATGTTTGATATTGATGGAAGGCCACCAATTTTA
AAGTGTTTGCCACTATCAATGCAACATATACTAGCAATGATAGTTGGAACTGTTACAGTA
CCTATAGTCGTAGGAGGAGCTGTGGGTGTTAGCCCTACACAAATAACACTTTTAGTGCAA
TATGCATTAATAATAGCTGGTATATCAACACTTATACAACTATATCCAATAGGAAATATT
GGTTCAAGATTGCCTATAATTTTTGGAGTTGGTTTTACTTATGTACCAACACTTGTAGCA
GTCGGAGGAAATTATGGATTAGCAAGCATTTTGGGTGCACAATTAATAGGGGGAGTGGCT
ACAGTATTAATAGGGATATTCATAAAAAAGATAAGAAAATTTTTTCCGAATATAGTTGCA
GGAACAGTGGTTTTTACAATTGGATTATCTTTGTATCCTATAGCAATAAATTATATGGCA
GGTGGTGTAAATAGTCCTACTTATGCCTCTATGCAAAACTGGGCAGTAGCGGCTATAACA
TTAGTGGTAGTTATAGGTCTTAGTCAATTTGCAAAAGGATATGCAAAATTGGCAGCAATA
TTTTTGGGAATTATAGTTGGATATTGTGTATCTTTAGTTCTGGGTATAATAAATTTTGAC
CCTATTAGAGAGGCAACTTGGTTTGCGATACCTAAACCGCTTGAATTTGGGATGGAATTT
GATATGCCTGTAATAATCTCAGTAGTAATTGTAAGTATAATCAATGCTGTTCAAGCAATT
GGAGATTTATCAGCTACTACAATGGGAGGCATGGATAGGAATATCACAGATAAGGAATTA
TCAAGTGGAGTAATAGGAAGTGGAATTTGTACTATGATAGGAGCTTTGTTTGGAGGTTTA
CCACCATCATCATATAGCCAAAACGTGGGGATGGTAGCTATGAACAAAGTAATAAGTAGA
TTTGTGCTTGGAATAGCTGGTATATTTATGTTATTGTCGGGGTTTGTGCCTAAATTTGGT
GCATTAATGACTACTATACCATATTCTGTTTTAGGAGGAGCTACAATATCTATATTTAGT
ATGATAACAATGACAGGTATAAAGTTAATTATTACAGAAGAGTTGTCATCAAGAAATATT
ACCATTGTTGGTTTGGCAATTGCCTTAGGCATGGGAATAACATCAGTACCAGCAGCCCAA
GAGGCATTTCCTTCATTTGTAAAGTTAGTATTTGGAGAATCTCCAATAGTAATTGCAACA
TTGGTTGCATTCGTTTTAAATCTAATAATACCAAATAAAAGTCTAGAGGATGAGGCTAAA
GAAAGAGCTGTTATGGAAGAGACTAATTAA
>Cdif_630_PROKKA_02296 zraR_2
ATGGACAAACACAGTGATTCAGTAATGTATGGTGGAATGGAAGTATATAATATTTGGGGA
ACAACAACAGTAGACTCCATAATTGGAGAGTCTGATGTAATGCGTGCTCTTAAGAATAGA
ATTTGTAAAATTGGAAATAGTGATTCTACTGTAGCTATAACTGGAGAAAGTGGCACTGGA
AAAGAATTAATAGCAAGAGCCATTCATCTCGCAGGAAACAGAGGGAATAAAACATTCGTT
GCTATAAACTGTGCTGCTATACCAGAACCTTTACTAGAAAGTGAACTTTTTGGATATACA
AAAGGAGCTTTTAGTGGAGCAGATTCAAAAGGTAAAATTGGTAAGTTTGAATTGGCCAAT
GGAGGGGTTGTATTTTTAGATGAGATAGGAGATATGCCAATTCAACTACAATCAAAGTTA
TTGAGGGTATTACAGGAAAAGAAGTTTACGAGAATAGGTTCAAATGAACTAATTGATATA
GATGTTAGAATCATATCAGCTACTAATAGAGATTTATTTGAGTTGGTTAAGGAAAATAAA
TTTAGAGAAGACTTATACTATAGATTGAATGTAATACCTTTAGAAGTGCCTCCACTTAGA
GAAAGAGGAGACGATATACAAATATTAATAAACAATTTTATAGACAAATATTCGAGAAAG
ATGAAGAAAAACGTGTACCATATAGAGCCAGATGTGGAACAAATGTTGCTTAAGTATCCT
TGGCCAGGAAATATTAGAGAGTTGGAAAATACTATAGAACTGGCATTAAACCTTCTTGAG
GAAGATGGAATAATACATAAAGGCATAATAAATAGAAAGATACTTGAATATTTTAAGTTA
AATAATATAAATATAAAGTTACTTGAGGAAAGTGACTATGAGATAAGTATGGAACAAGAC
ATACTTACACTTGAAGAGTTTGAAAGAGCCTATATAAAGAAAGTGTTAAAGTTTTACGGA
AATGATACTAAGTCTAAAAAACTGGCTGCCAAAAAACTTGGAATATCACTAGCTACATTG
TACAGAAAAATAGATGTATAA
>Cdif_630_PROKKA_02297 group_3133
ATGAGTAAAAATATATATGTTAAGGAAACCTATGAATGGATAAGGATAGGTAATGGTGAA
AATGAGCTTACAGAAATTGAATATGAAAAATTGCTTAAGTATCTAGAGAACAATAATGAT
GTATTAAAAAGTAATATAATAGATATTAAATACAAAAAACTTAGATTTATAAACTATGTA
GGCATCATATGTTTTGAAAATGTAATACTTGAAATACTTCCTAAATTGTCATTAAGTGAT
AATCTTGTAAAAGATAGAGAGATACTATTACAGATGCTTTCTATATGTAATAAAATCCCA
ATTACAATGAATGAAAAAATAAGATTGAGTTTGAAAAATTATAATCTCTTAAATTTTTTT
GTTATGTATTTCATTGAGAGTATGCAAACACAGATGAAAAAAGGTATTTATTTTGAATAT
ATAAATAAAATAGAGAACTTAAATGTTATGAGGGGTAAAATATTATTAAGTACATATGCA
AAAGAAAAAGGCATTTCTCCAATGAAAATAAGATGTGAATATGATGAGTATAGTGAAAAT
AATTTCTTGAATCAAGTTCTTAAAAAAGCATGTATATCTATTTTATGTAGAATAAATGAC
AATTCAATTCAAGGCAAGATTAAAAAAATTTTAAGCTATTTTCAAAATGTAGATTTAATT
CATATAGATAGAAAAAAACTGTTGGATTATAAATTTTATAAAAACAATGATAGATTTAAA
GATTGTTATTTACTAGCTAGACTTCTACTTTTAAACTTGTCTATGGATAATAGTCAAAAT
AATCAAGAGGCATTTTCTATATTATTTGAAATAAATACTTTGTATGAAGAATATATAGGA
ATTTTAATCAAAAGTATATGGGACAATTCATTTAGAGAAACATATATACAAGATAAGAGT
AAATTTCTTTTGAAAAATGAACAAACAGGTAAGAAAAACTTTAATTTAAGACCGGATATA
GTTTTATATGACTTAAAAAATGAATATGAAATTATAATTGACACTAAATGGAAAGCTATT
GAAGTAGATTCAAATGTTTTTTATAGGTCAAGTGATATATACCAGATGTATGCATATATA
ACAGCATATGAAAATGCAAAAAGATGTATATTATTATATCCTTGTATTCAAAAAGATAAG
AATTATAGTTCCTGGAAATTATCAGAATCATTTAAGGGTAAGTTTATAGAAGCAAAAACT
GTGAGGTTAGATGATATAAAAAACACAAAAAATGATTTAAAAAAGATAATTTTTAATTAT
AAATTTTAA
>Cdif_630_PROKKA_02298 mcrB
ATGTCTGAAAATATAAGAGGTACAGAGTATTGGTTAATGGAAGAATTTTTTTATCAGGAA
ACAGACACACCACAGATTTTTAGAGAAGAAAGCATAATTGCACTTGGATTTGATATAAAA
ATAAATTTAAAAAAAGTATTCAGTATGGGGAAAAAATCAGAAAAGTATATTAATGAGAAT
TGTAATGATAAAGATTTTATAAAAAAGTTTATGTCGATTAAAAAAGGAGATTATTTTTTA
TATAAAGCATATCAAAATATAGAAGAAAAAGTTAAATGTAATGTGTCTATTGGCATAGTT
GAAGAAGATTTTGAAAATGGATATGAATTAAGTCATATTTTAGGGCATACACTACCAGTA
AAATGGATGCATAATTTTGATACAGTTTCAAATTGTAAAGTATATACAAGTGAATTTTAT
AAATTAAATAATAATGATATTAGCTCATATTTAGAAATTATTAAGTCACAAGATAAGAAA
TTATTGAGAAAAAGAATAGAAGAAAGTGAAAATAATAAATGGTATTTAAAAAACTATTAT
TATAAAAATGTAGATAAGTGTGTAGATGATGAAGAATTATTTATTCAGCCCATTAATCTA
GAACAATTAGAAAGTCTAAAAAATATAAAGACAGATGATTATATTTTATTGTATAATAGC
GAGAAAGTAATTTGTGAAAATGACCATACAATGAAGAGTCTATTTGGCGTATGTCAAGTT
ATGGAAGGGTTCGATAAAGAGAAAGTAAGTGCTTTGGAGGGTGGATATTTTTTTCCTGTT
AGATGGATAGAGTATGAAAAGGAGAATATAGACGGAAATGCATGGGTTATATTTGAAAAT
AATAGTATAGTTGAAAAGTATGTAAAAAGATTTACTAATAAAATGCCATTAAATACTATA
CTTTATGGACCACCAGGAACTGGTAAAACATACAATACAAAACAGATGGTTTACAATCTA
GTAAGTGAAACCAGTCTAAGAAACAGATACTATACAGGTTACTTAGATTATAAAAACAAT
GTAGAATTTTGTACATTTCATCAATCATATGGATATGAGGAATTTATAGAGGGTCTTAAG
TCTGATGGTGAAGGCAATTTTAAGCCAGAAGATGGGATATTAAAGGATATATCTATAGAA
GCATGTTATAATGCATTGAAATTTGAAAAAAAGATGAGCTTTGAGTTGGAAAAAGATAGC
TTGACTTTAGAAACTATAAAAGACAGGAAAAAGAAATTAGTATTAGAAAATATAGAATAT
AGTGAGAGTTTTAATTTTGAAGAATCAGAAAACTATGTTTTAATAATAGATGAAATTAAT
AGAGGGAATGTATCTAAAATATTTGGTGAGCTAATAACATTATTGGAAGATGATAAAAGA
CTTACTAAATCAAATCAAACTATTGTCAAACTACCATATTCAAAGGAAAAATTTTCTCTA
CCTCCAAATTTGTATATAGTTGGAACTATGAACACATCAGATAAATCAATAGCACTTTTA
GATATAGCTTTAAGAAGAAGGTTTAATTTTGAAGAAATTATGCCAGATTATGATTTATTG
TCTATTGTAGATGGTATAGATATTAGAAAAATGCTATATACAATCAATAAAAGGATAGAG
TTTTTATATGATAGAGACCATGTTATTGGACAAGCTTATCTACTTGCTGTAGAAAATATT
AATGATATAGTAGTAGTATTTAGAAGTAAAATAATACCACTTCTTCAAGAGTATTTTTAT
TATGATTCAGAAAAAGTAGGTTTGATTTTAGGAGGAATTGGAAGAAATGAAAAAGATAAA
TACATTGTTTATAAAGAAAAACTTATAGCTTCTGAGTTATTTAAAAATAATAATGCCTCA
ATAATGGAGAGTAAAGTTAACTATTGTATAAAACAAAACATATCTAGTGAGGAGCTAAAA
AATATATATGAGTAA
>Cdif_630_PROKKA_02299 group_3134
ATGGAAAATTTTAATAAGAATGCTAAAATAATTGGTATTGGAGCTGAAGGTATTAATATA
ATAAATGAAGTAGAAGAAAAAATAAAAGCAAATATGGATATAGAAAAAATAAACATAAAT
CAAGAGATTGAAAAAGAATATGTTAGAAGTCTTTTAGATGGTGTAGATATATTATTTTTG
ATATATTCATCTGAAGATAAACATATTAGAGATATTATAAAAGCTGTTTCATATATGTCA
AACGAAAGAAGAGTTCTATCTATAGGAATGGATTGTTCAGAGAAGGAAAATAAAGAAGAT
TTAGAGCTTGGGAGAGAGTTTAAAATCAATAATGATAGTATATTTAAATTTGTTGATTTA
ATGAATATCATGGTAGAGTCTATTTCTGATTCTTGCATGATAAATATAGATATTACTGAT
TTAAAAGAAGCTATTGTAGGAGATAAAGGAATTAAGTATTCTTTTGAAGAGTTTGAAGAT
ACAAAGTCATATAGCGAGATAGCTGACATTTTATTTGACAGGATGGAATATATTGGTGAG
GAATTTATAAGTAAGAAAGGAATTGTATTTGTTGAAGGAAGTTCAGAATTTTCTATAATG
GAATTGAATGATTTAATAAGTAATATTCAGAGCAAGGTAGAAGAAAGCTATGAAGTAATA
TTTTCTTTATATATAAAGGAAAATTTAAATGGAAATATTAGAGTAGGCTTATTGTATAAT
TAG
>Cdif_630_PROKKA_02300 group_2816
TTGTCGAAGGTAAAAAGATTGACTGATGTTTGGATATATATTAATGATAAGCAAAAGTTT
ACAATAAAAGAGTTGTCAGAGGAATTTAATCTTTCAGCTAAAACAATACAACGATATTTA
AAAGAATTAAATAAAATGGGACTTCCAATTCAAGCAGAACAAGGTAGAAATGGAGGTTAT
AGGGTGCTAAATAATAGCTATATACCTCCTGTTATATTTACAGAAAAAGAAGTTATGATT
ATACTATTTGCACTTAAGTCACTTCAGATTTATAATTATAAGTTAATGGAAATAGAAATT
AATTCTATAATGAGAAAAGTAAGTTATGAACGTAAAAGCAGTATAAAAGTAGGTATAGAA
AATATTAAAAGATACATTGGCTTTGTAGCTAATGATACTAATGATGGAGATTTTAAGAGT
AGTAATGTAACTGAGTTTTTTAGAGCTTCTTCAGAATCTCTAATTTTAAATATTAAGTAT
AAGTGTGGTAATCAGATTTTGGAAAAAAACGTATGCCCTATAGGTATATATTTAAATAAG
GGAGCATGGTTTTCACCAGCATATGATTGTAAAAGTGATAAAATAATATTAGTTCATATA
GATAATATAATTGATATAAAAAGAACAGGAGAAAGTAAAAAAATACATATAAACTTGGAA
GAATGGTTACATGAAGTATATAACAATTTATATGGAAATAGTTCAACTACTAAAAAATTT
GGTGAAATTATTTATCTAAATGTATTATTAACTAAAGAAGGTGTTTCTAAAATAAAGGAC
AGTTCTTGGAATTTAGATATGGAGCTAAATGAAGATGGTAGTGGAATAATTAGTACATTC
ATAAAGGTTGAAGATATAGATTGTTATGCTTCGATTTTATTTTTTATTGGAAATAATGCT
AAGGTTATAGAGCCAAAATTTTTGAATAAGCTACTTTATGATAAGGCCAATGAGTTAAGA
TATTTTTATGAAGAAAATATGGTATAA
>Cdif_630_PROKKA_02301 queT
ATGAGAAAAAATAGTATTAATATAGCACTAACTGCAGCAATTACAGCAATCTATGCAGTT
TTAACATTATCATTGGGATTTATAAGTTATGGACCAATACAATTTAGGGTAGCAGAGATT
ATGATGCTTTTGGCATTTTTAGATAAAGGATATATAGTAGGTCTTACATTAGGTTGTTTT
TTAGCAAATGTAATAGGACCATATGGTGTACCTGATATAATTTTTGGAACATTAGCCACA
TTTATAAGTGCAAGTATGATTTATATTACTAGAAAGTTAGGTAAACAGAATAAAAGTACT
TTAGTTATAGCTTCTTTATGGCCAACTGTTATAAATTCGATTGTGGTTGGTCTAATGTTA
AATGTATTCTTTGGGCTTCCATTAATTCTATCTATGATACAAGTAGGTTTTGGAGAATTT
GTAGTAGTAACAATTGTAGGAGTACCATTTTTCTGCTTTTTAATGAAAAAATATAAAAAT
GTCATTAATATTAAATTTTAA
>Cdif_630_PROKKA_02302 group_3909
TTGGCTGGTAATCTAAATAATATGAGAGCAGTAAATAATTTTAGAGGAGATAAGAACATT
TTAGAATGTTTAGTCAGCTTTGAGGGTCGTTCAATAAGTCAGAGAAAAGTAAGGGTATTT
TTTAAAGAAAAACAAAATCAAATAGAAATTGATTTTGCAGAAGAGGAAATTTCTAAATTG
GTTGAAAATGTTGTTTTAAATACATCATATCAAGAAATGTTATATGATGAAATAGAGAAA
CAACTGGAAATTGATTGTATAGGTACTTGGATGATATTATCTAAATTAAAAGATGGTAGT
AGAGTTCACTGA
>Cdif_630_PROKKA_02303 xdhA_4
ATGAATATAGTTGGAAAAGGAATCAAGAAAATAGATGGAATGAGTATCACAACAGGAAAG
CCTGTATATACAGATGATTTATCAGCAAAAGATGCTTTGGTGGTAAAGATACTTAGAAGT
CCTCACGCTTATGCAAAAATAAAAGATATAGAGACATCAAAGGCAGAAATGGTTGATGGT
GTTGAATGTGTTTTAACATATAAAGATGTACCAAAATCTCGATTTACACTTGCTGGTCAA
ACATATCCAGAGCCATCTCCATATGATAGATTAATTCTTGAAGATGTTGTAAGATATGTA
GGTGACGAAGTAGCTATAGTGGCAGCTATAGATGAAAAAACTGCAATTAAAGCAATGAAT
CTTATCAAAGTAAAGTATGAAGTACTTACACCTGTTTTGGATTTTGAAGAGGCAATAGGA
AATAAAACTATGGTACATGATGAAGATAGACATTGTAACTTTGATATAGGTATGCAAAGA
GAAAAAAATATAGTATCCCATCATGATTATACAAAAGGTGATGTAGAAAAAGTATTAAGT
AATTGTGATGTAGTGATTGAAGAAACTTATTATACTCAAGCTCAAGCACATGCAATGATG
GAGACGTATAGGGCATACAATTATTTAGACCATATGGGAAGATTGGTTGTAGTAAGTTCA
ACTCAAATACCATTTCATGTAAAAAGACATTTATCTCGTGCACTAGAAATACCAGCTAGC
AAAATTAGGGTTATAAAACCTAGAATTGGTGGCGGATTTGGTGGTAAACAAACTGCATGT
GTTGAGATTTTTTCTGCAATTGTTACTTTAAAAACAGGGAAACCAGCTAAAATAATTTAT
GATAGAAAAGAAACTTTTAATTGTTCAACAAGTAGACATGCAATGAGATTAAAAGTTAGA
CTAGGTGCTACAAATGATGGCATAATAAAGGCAATAGATATAAAAGCACTTTCTGATACA
GGAGCATATGGAGAGCATGCTTCTACAACTATTGGTTTGGTTGGAGAAAAAACTTTACCA
ATGTATAATAAAGTTGAAGCAACAAGATTTATTGCAGATGTGGTATATACTAATAAGATG
CCAGCAGGAGCACTTAGAGGGTATGGAGCATCACAAGGATGTTTTGCTGTTGAATCAACT
ATAAATATGCTTGCTAATAAATTAAAAATGGACCCAACAGATTTAAGGTTAAAAAATGTG
GTAACAGAAGGTGAAACTACATTTGCATATGGTAAAACTTTAAATAGTGTCGATTTAATA
AAATGTATAAATAAAGGCAAAGAACTTATTGGATGGAATGAAAAATATCCTTGTAAACAT
CTTGATAATGGAAAAATTAGAAGTGTGGGTATGGCAATTACTATGCAAGGTTCTGGTATA
CAAGGTCTTGATAAGTCTTCAGCTGAAATAAAATTGAATGACTGTGGAGATTATACTCTT
ATGATAGGTTCTACTGATATGGGTACAGGAAGTGATACGATTTTAGCTCAAATGGCTGCT
GAGGTTCTTGATACAAGCATTGAAAATATAACAGTTATATCAGCTGATACTGACTTAGTT
CCATATGACCCAGGTTCATATGCTTCAAGTACTACTTATGTAACAGGTATGGCAGTAGTT
AAGGCAGCTCAAGACTTAAGAGAAAAAATAATTTCTGCTGGAGCAACTAAACTAGGTGTT
GAGAAGGATGAAGTAGAATTTGATGGTATAAAATTAACTAGTAAAAAAGGTAGCACTTTA
TTATTCGATATAGCAGTTGATTCTACAATTGGTCCAGATACTAATCAATTAATAGGTCTT
GCTTCTCATGGTAGCCCAGTATCTCCTCCTCCTTTTATAGCAGGTTTTGCAGAAACTGAA
ATTGACACAGAAACTGGAAAAGTTGATTTAGTAAATTATGTAGCTGTAGTAGATTGTGGA
ACGGTTATAAATAAAAATCTAGCTAAGATACAAGTTGAAGGTGGAATTGTTCAAGGGATT
GGAATGGCATTATTTGAAGAAGTTAGATACACAGAAAAAGGAAGCATGGACACAAATACA
TTTATGCAATACAAGATTCCAGCTAGATGTGATATTGGAAATGTTAAAGTAGATTTTGTT
GAAACTTATGAACCAACTGGACCATTTGGTGCTAAATCTGTTGGAGAAGTTGTTATAAAT
ACACCTTTACCAGCAATACAAGAAGCTGTGTTTAATGGAATTGGTGTAAGAATAAATACA
CTCCCTATTACACCTGAAAAAGTTTTTATGGAAATGAATAAATAA
>Cdif_630_PROKKA_02304 ndhS_2
ATGTTAGTAAAGATTAATATAAATGGGAAGAAAAAAAGTGTTGATATAGAACCAGAAGAA
TATCTGGTTGATACTTTAAGAAAAGTTGGTAATTTAAGTGTGAAAAGAGGTTGTGACACA
GGCTGTTGTGGTTTATGTACAGTTTTAATTGACAAGAAACCTACATTATCCTGTGCAACA
CTGACATTGAGAGCTTTAGATAAAGAAATAACTACAATTGAAGGTTTAGAAAATGAAGTT
AAAGAATTTAGTGAAGTTTTGGTAAAAGAAGGAGCTGAGCAATGTGGTTTCTGTTCTCCT
GGCTTTATACTTACTGTACTTGCAATGAAGGATGAGCTTGAAAATCCTACAGATGATGAA
ATAAAGCATTATCTTACAGGAAATCTATGTAGATGTACAGGGTATATGGGACAGTTAAGA
GCTATCAAAACTTATCTGGAGGTAAAATAG
>Cdif_630_PROKKA_02305 coxM
ATGTTTACGGTTATGGATATTGTACAGCCAGATACAGTAGAAGAAGCGTACTCAATTTTA
AATAAAAGAAAAACTAACCAAGTAATTGGTGGAAGTGCTTTTTTAAGAATGGGGAAAAAA
AGAATAGGAACAGGAATAGAATTATCTAAATTAAATTTAGATTATATAAAAGAGTATGAA
GATTACGTTGAGATTGGTTCTATGACTACTTTTAGAACATTAGAAACAAGTTCCATAATA
AAAAATAATTTTGGAAGAATAATAGAAGATTCAGTTAAAAATATAATAGGAGTTCAGTTT
AGAAATGTAGTAACAGTTGGTGCAACAGTATTTTCTAAATATGGTTTTTCTGACTTGATA
GTAGCATTACTTTCATTAGATACAGAAGTAGAATTATATAATATTGGGAGAATTAGTCTT
GAAGAGTTTCTAAATAGAGATTATGAGAAAGATTTACTTATTAAGATATACATAAAGAAG
ACAAATAAGAATGCTTCTTATAAATCACTTAGAAATGCAAAGAGTGATTATCCAATTCTA
AATGTATCTGTATCAAAACATATGGAACAATTTAAGTTATGTGTAGGAGCAAGACCGCAG
AAAGCTACGATTGCAAAACAAGCTAGTGAATTTCTATCTAACAATGAAATCAATGAAATT
AATATAGATAAAGCAGTAGAAATAGCATCAGAAGAACTAACTTTTGGTTCTAACATGAGA
GCATCTAGGGAGTATAGAAAAGCTATGAGTAAAGTACTTTTAAAAAGAGCTATAATGGAG
GTTATTTAA
>Cdif_630_PROKKA_02306 nhaP_1
ATGGAAGCATCTATACACACAATTGCCAGCAATAATTTATTGATAATTTTTGCTATTGTA
AGTATAACTGGAATAATTTGTAGTAAGCTTAGTGAAATAATAAAGGTTCCAGATGTAGTG
TTATATTTACTTGTAGGTATTTTAATAGGACCATCATTTTTAAAATTTATAGATATTCGT
GGATTTCAAATAGAAAATCAACTAATACTTACATTTGGTTCTGCATTTATTTTATATTTA
GGTGGAAAAGAAATAAGTTTAAAAGTATTGAGAAATGTGAAGATATCTGTATTCTTATTA
GCTACTTTAGGAGTTGTGATATCTGCTTTTATAATGCAACAAGTAATAGGATTTACTTTT
GGGATAAGTGCAATGACTGCTTTACTAGCAGGAACTATAATAGCATCAACAGACCCAGCC
ACTCTTGTACCTATATTTAATCAGGTAAAGATAAAGGATAGGGTAAAACAAACTGTAATA
AGTGAATCAGCTTTTAATGATGCAACAGGAGCTATACTAACATCAGCAGTGTTGGCTGTA
ATTTTGTCAAATAAATTTTCATTAGGTGAAAATATTTATGAACTGGGGACAATGGTTATT
GTCGGAGTTTTAGTTGGTTTAATTACAGGAATACTGCTTTTGAAATTAGTTAATGATAAA
CCTTATGGAATATTTAAAGATTTTGCACCAATAATATCTGTTATTTCAGTTGTAGTTGCA
TATGAATTATCTACAAAATTAGGTGGAAGTGGATATATGTCTTGCTTTATTGTAGGTATA
ATAACTGGTAACAAGAAAAATTTTAAAATTTGGTTAAGTCAAAAATCTTATGATGCAGAT
TTTTATGTTGCTGAAACTTTAGGTACTATTTGTCGTATGGCAATATTTATAATATTGGGT
AGCCAAGTTAATTTGGCTCAGTTAAGTAAATATTTTATGCCATCTGTAATTACAGTATTA
GTATTAATGTTTATAGCAAGACCACTTTGCGTTTTAGTTTGTACACTTGTAGACAGGGAA
GCAAAATGGAGTAAAAGTGAAATATTATTTATGATGTGGGTAAGGGAAACAGGCGTAATA
CCAGCAGCACTTTGTGGTATTATTTCAGCAATGAAAGTTCCTGGATACGAAGTGATTTCA
TCTGTAGTATTCATGACTATACTAATTACATTAGTAATACAAGGAAGTACTACAAAATTA
GTAGCTAAAAAACTTGGATTATTAGAAGAAGAAGTGATAAATATAAGTGAAAAAGTATCA
ACTTTTTAA
>Cdif_630_PROKKA_02307 group_3912
ATGAAACAAGATAAACAAAATGAAAAACAAAGTGAGATTTCTAAGATAAAACAAAGCAAT
GATAATAAACTTGAAATAGCTCAAGAATTACATGTAAGTAAAAATATAGGGAATATGCTT
GGATATAGAATAGATAAGAAAAAAATGAATAGACCAAGTTAA
>Cdif_630_PROKKA_02308 group_4987
ATGAGAAAATTATCCAAAAGAGAAAAAGATTTTATTCAATATGGATTTTTATTATTTTTG
ATATGTATTACTACTTATTTAGTATTAACTACTTTAGATATAAAACTAATACCTAAAATT
ATAAGGCTAGTAAATAAGACTTATATATTTCTTGGCATATTGACAATTATAGTATATATG
ATAATTGAATCTATTGTAACTCATTTGATAATAAATGCAGTTCAAAAAACAAAAGTGAAA
TTTATTGGTATTAAAATGGCTACAATGGGATTTTACTATAACTTAGTTACTCCATTTGCA
TCTGGGAGTCAACCAATGCAAATATATGCACTTACAAAATATGATGTAAGCCTTAGTAAA
TCAGTGGCTATAGTTACTAATAAAACTGTAGTATTTCAAAGTACAGTTACCGTATTTTGT
GGAATTTTAATTTTGCTAAATAAGTCATTACTGATGGAGCAAGTACATTCTGTGAAAGTC
TTGATAACTTTTGGAATGATTATGAATGTAAGTATGTTGTTAGGTGGACTACTAATAGTA
TTTAGTCCAAAACAAGTAAAAATGATAGCAGAAGTTTTGATTAATTTTTTATCTAAATTT
AAAACATTTAAATTTTTAGATTCAAAACGTGATAGAATAAATCATTATATTGATGATTAT
AATTATTCTATAAAAATATTTATTAAAAATGTAAGAATCTTAGTTTTAAGTATATTACTT
ACTGTGTTACAATTAATCGCATATTTCAGTATAGTTTATTGTGTGTATAAAGCCTCAAAT
TTAAGAGGAGTTTCATATGTACATATAATGACATTACAGGTCTTTTTATATATGGCTATA
TCACCAATTCCAACACCAGGAAATGTTGGAGCTAATGAGGTTACATTTTTTACTATGTTC
TCCAATATAATTCCAAAAGAATTATTGGGGTACTCTGTACTCTTATATAGTGGGTTTGTA
TACTATTTTATATTAATAGTTTCAGGTTTATTTACATTTGGAACGCATTATACATTAAAT
TCTTGGAAAAAGGAAGATAAAGTAAATTCTAATTTAGATAAGGTTATTGAAAAATTAAAT
TAA
>Cdif_630_PROKKA_02309 group_2228
ATGAGCAATCTAAGTATATTAATAAAAAATAATATAATAAATGAATTTAAATTAAATGCG
TTAAAAAAAGCTGATGGTAGAGAAAAACAAAAAATAATGGTAATGATGCTTTCAGTTGTT
ATAATAGCGGGTCTATTAATTTTTTATGTAACGAGCTTAAGTCTCTCTTTAGTTGATATC
TTAAAGCAAATAAATCAACTGGAAATGCTACTGATATTTGGTTTTGGATTATCAACATTA
ACAACTATTGTTACATCATTATATAAAACGTCATCATATCTATTTCAAGCAAAAGATTTA
GACCTTTTGACTAGTTTACCTATAAAAGAATCTACTGTACTAGCAAGTAAGATATTAATG
TTGGTTGGAGCAAACTATTTATTTTCTTCAATATGTATGATTATACCTGCAGTGGTTTAC
TTTTTAAATTCTGATGTAAGTATAACTTATTTCCCTTATTTGATATTGCTATTTTTAGCT
TTACCATTATTACCGATAGTTGCTTCATCAATAATTTTTCTATTTATAGGGCAGATATCA
TCAAGAATAAAATACAAAAATTTAGTATTAATCATAGGTAGCATTATATTGATGTTGCTT
TATACCCTACTTATGTCAAGACTTAATTCTATGTCAGTTGAAATGCTAAAGAATAGTGTG
TCTATTTCAGAGACGATTAGAAAAGTATATCCTCCTATATATTATTTTGTTGATGCTCTT
AAAACAGGAAGTATAGTTTCATTTTTAGCATTTATAGCCATCTCAATAATACCATTTTTT
ATGTTTGTAACTCTGTTTGCAAAAAAATTTAAAGATATAAATGCTAAGATGAGTGAAGGA
TATAAGTCAAAAAATTATGAATTTAAGGGTCAAAAAACTTCAAGACCTTCAAAAGCTTTA
TTAAAAAAAGAATTTAAGAGATATACTTCTTCGTTTATATACTTTTTAAATTCATCTGCA
GGTTTGTTATTTCTAATAGTAGGCACAATTTTAATATTATTATTTGGAGCAGATAAAGTG
GGTGAGTTACTGAAATTGAATATAGATTTTAATCTTATAAAAATACAATTATTGGGAGTA
TTCTTCTTTATAATAGTAATGAATTGTACAACATACTGTTCAATTTCTCTTGAAGGAAAA
AATTTATGGATACTGAAATCTTCTCCAATAGATGAAAGAGAAATATTCTGGTCAAAAATA
TTAATGAATTTTTTATTGAATGCACCACTATCTATTTTATGTCTAATATTAGTATCTATA
AGATTAGACTTTGAAATTCAGTTTATTATTGTATCAATCTGTTTGATTGTAAGTTTTTCA
ATGTTTGTAGCATTGATGGGATTATTATCAAATTTATTATACCCAAACCTTGATTGGAAA
AATGAGGTGGCTGTAGTAAAAAGAAGTGCAAGTATGATAGTTACAATGTTAGTATCATTA
GCTTATGTAATTATACTTGGAGGTATATATGTATTACTTGGAATTTCGTTTTTAAATGTA
TATATTATTTTGGCAAGTATACTTACTTTGATATTAGATTTTATGATATGGAGAATTATT
TCTACTAAAGGAGTAAAAATATTTAAAAATTTATAG
>Cdif_630_PROKKA_02310 ecsA
ATGTTAAAAGTAATCAATGTATCTAAATCATATAAAAATAAAAAAGTAGTAAGTAGTGTC
TCATTTGATGTAAATGATGGAGAGCTTTTTGGGTTTATAGGACATAATGGAGCAGGTAAA
ACTACTACTATTAAAGCAATTGTTGGAATACACGATTTTGAAGAGGGAGAGGTACTAATA
AATTCTAAATCTATAAAAAAACAGCCTGTTGAATGTAAAAAGGAAATGGCATATATACCT
GATAATCCAGATTTATACGAGTCATTAACTGGTATACAATACCTTAATTTTATAGCTGAC
ATATTTGAAGTTGCCAAAGATAAAAGAGAAGAGTTAATAAAATATTATTCAAATAAGTTT
GAACTCAATAAAGCATTAGGAGATTTAATATCTTCATATTCGCATGGTATGAAACAAAAA
TTAGCTATAATTTCGGCTTTGATACACAGCCCCAAAATCTTAATTCTTGATGAACCTTTT
GTAGGTCTTGACCCAAAAGCTTCCTTTATATTGAAGGAAATTATGAGGGAGTTTTGTGAC
AAAGGTGGTTGTATATTTTTCTCAACACACGTTTTAGAAGTTGCTGAAAAAATTTGTGAT
AAGATTGCCATAATAAAAGATGGAAATATAATTGCTTATGGAACTACAGAAGAAGTTAAG
GGAAGTAATTCACTTGAAAGTATCTTTATGGAATTAATAGAGAAATAA
>Cdif_630_PROKKA_02311 cshA_3
ATGAATACATTTGAACAATTAAAAATAAGTTCCACTCTAATAGATGGACTCAAAAAACAA
GACATAACTTCTCCAACAGAAGTTCAGTCACTTGTTATAGGAAATATAATTCAAAATAAG
GATTTATTGATTAATTCACAGACTGGAACAGGAAAAACACTAGCGTACCTTTTACCTATA
TTTGAAAAAATTGATACATCAAAAAGAGAAACACAAGCTCTTATACTTGCACCTACGCAT
GAATTAGTAATGCAGATTACAAACCAGGTTGAATTATTGGCTAAAAATGCAGAACTCTCC
GTTACTTCTTTAGCTTTAATTGGGGAGGTCAATATACAAAAACAAATAAAAAATATAAAA
GCAGTAAAACCACACATAGTAATTGGCTCTTGTGGAAGAGTTTTAGACTTGATAAAACAA
AAGAAACTAAAATCACATAATATAAAAACTATTGTCTTAGATGAAGTGGACAATCTATTG
AATGGAAAAAATATAACTTGTATAGAAGACATAATAAGAACAACGTTAAGAGATAGACAA
ATTATAGGATGCTCTGCAAGTCTTACTGATAGCACTATAAAAATTTGTGATAAACTTATG
AAGGAGTTTGAAATAATAAAAACAAAGGAAAAATCACAAATAAATCCTAACATCAATCAC
TCATATTTATTAGGTGAGATAAGGGATAAATTTACTTTTCTTAGAAAGGCATTAGCAGCT
ACAAATCCAAAAAAAGCTATTGTATTTGTAAATAATGAAAAAAATATAGAAGTCCTAGTA
TCAAAACTAAATTATCATAATTACAAAGCAATAGGAATTTTTGGAAATATGGAAAAAGAA
GATAGAAAGAATGCAATAAATAAATTTAAACTTGGTAAAGCAAAGATTTTAATTACAACT
GATTTATCTGCTCGTGGACTAGATATTGTGGATGTAAGTCATGTTTTTAACTTGGATTTT
CCAAAAAGTAAAAATGAATACCTGCATAGATGTGGTCGAACTGCTAGAGGAAATCGAAGT
GGTAACACAATCTCAATAATAACAAAAAAAGAATTAGATATTATAAAAGATTTGCAAAAA
GAGTTCAATATAGTAATTACACCTAAAACTTTACAAAATGGAGAACTAATAGACATTATT
AAATAA
>Cdif_630_PROKKA_02312 pbuG
ATGCAAACAACAAACAGTAGTACTATGCAGAAACTTTTTCCAATTTTGACTAATAAAAAT
GTCGACATGAAGAAGGAAATAATTGCAGGAGTAACTACTTTTTTAACTATGGCTTATATA
ATAGCTGTAAATCCAAATATTTTATCTGAGACAGGCATGCCTGCAGGTGCACTTGTTACA
GGTACTTGTTTAGCAGCAGCATTTGGATGTATTTTAATGGGTGTAGTTGCTAACCTTCCT
TTTGCTTTAGCATCAGGTATGGGTCTTAATGCATTTTTTGCATATACAGTAGTTTTACAA
ATGGGTGTTCCTTGGGAAGTAGCTCTTACAGCAGTATTTGTAGAAGGTATTATTTTTATA
GTATTATCAGTAAGTGGAGTTCGTGAGGCTGTTGTAAATGCGATACCAAAAAATATGAAA
TTAGCTGTTACAGGTGGTATAGGAATATTTATTGCACTTATAGGTCTAGTTAACAGTGGA
ATTGTTATTGGAGACCAAGCCACTCTTATCAAAATGGGTAGATTTACACCAGCAGTAATA
ATAACTTGTGTAGGATTAATAATTATTGCTGTATTAGATAAAAAAAGAGTTAAAGGTTCT
ATACTTTTTGGAATAGTAGTGAGTTCATTACTTGCTTGGGCATTTGCTTTTATAAATCCA
GAGTATGCACAAAAATTAGGTATATATTTACCTGGTGGATTATTTAAATTCGAAAGTTTA
GCACCAATAGCAGGTAAAATAGATTTAGGATATGTACTACATCCAACAAATATAGGTGGT
TTTTTAGTAGTAGTTTGTACATTTTTATTTGTTGATTTTTTTGATACAGTAGGTACATTA
GTTGGTGTTTGTTCTAAAGCAAACATGTTAGATGAAAAAGGGAATGTTCCTAATGTAGGT
AGAGCCTTACTTACAGATGCGGTTGCAACTACAGTTGGTGCAGGACTTGGAGTATCTACA
GTTACAACTTATGTTGAGAGTTCAACAGGAGTTATCGCAGGTGGAAGAACTGGATGGACA
GCAATAACAGTTGGAATTTTATTCTTAGCTGCAATGTTTTTCTCTCCTGTATTTATAGCA
ATTCCATCATGTGCTACAGCACCAGCTTTAATATATGTTGGATATTTAATGCTTGGTACA
GTTAAGGATATAGAGTTTGATAATATAACTGAAGGTGTTCCAGCTTTTGTTACTATTGCT
TGTATGGCATTAACATATAGTATAGGTGATGGTTTAACTTTAGGTATATTAACTTATGTT
TTCGTAAATATATTTTATAATATATTTGGAGCTAAAAAGGCAGAAGACAAAAAACATGTT
TCTGTAGTAATGATTGTTCTGGCAATATTATTTATAATAAAACTTTGGCTACTATAA
>Cdif_630_PROKKA_02314 mepA_6
GTGAAAGATTTAACTACAGGTCATGAGGGAAAGTCCATATTCTTTTTTGCCATGCCTATG
CTTATTGGTAGTTTATTTCAACAACTATACAATACAGCTGACAGTATAATAGTTGGTAGA
TTTATTGGAAAAGAAGCAATGGCGGCAGTCTCTGGAGCTAACCCTATAATGTTTTTATTG
GTGGCAGCGCTTATGGGTGTTAGCCTTGGATTTTCTATTTTAGTGTCACAATTTTATGGC
TCAGGAGATTTAAAAAAGGTAAAAGCTACTATTGATACTACATATATACTTTTATTTATT
GGTTCTATATTAATAAGTATTCTTGGAATAGTATTTGGTGGCCCCATGCTTAAGCTTATG
AATACACCAGAATCCATTTTTGCTCAATCAAAATTGTATCTTACTATAATATTTAGTGGA
ATATTATTTTCTGCTGGATATAATTCAGTAAGTGCAATACTTAGAGGACTTGGAGATTCA
GTAACTCCACTTTATTTTCTGATAATAGCCACAATTCTAAATATAGTTTTAGACTTAACT
TTTATTGTAGTGCTAAGAATGGGTGTTGAGGGCGTTGCACTTGCCACTATAATGGCTCAG
GCAGTATCATTTATAATAAGTATAATTTATTTAAATAAAAGACATGAAGTGCTTAAATTT
AAAATCAAAGGAATTGTATATGATAACAAAATATTTAAAGATGGACTTAGATTAGGACTT
CCAAGTGGAGTTCAACAAATGTTGTTTTCAATTGGAAATATGGCTCTTCAATTTTTAGTT
AATAGTTATGGTACATCTGCTATGGCAGCTTTTGGTGCTGGTCTTAGGATAGAAAATTTT
ATAAGCTTACCTATTATGAATCTTGGTTCTGCTGTTTCTACTTTTGTTGCTCAAAACATA
GGTGCTGGAGAAAATGAAAGAGTTAAAAAAGGCATTCGAGAATCTATAAAAATGACCTTA
GTTTTAGCAGTTACAGTTATTGCTTTAATTTTGCTATTTAGGGAAAATCTAATTGCTCTA
TTCAATACTGATAAAGATGTCATTAAAATTGGCTCTTCTTACTTATTTATAATAGGACCA
TTCTTTTTATTTATTGGAACTTCTTTTGTACTTTCAAGTGCAATGAAAGGTGCTGGTGAT
TCCATGTTTGCACTTATAAGCTCAATAGTATCTTTATGGCTTGGAAGACTTCCAGCTTCT
TATATGCTTTCTAAATTTTTTGGAACAGACGGAATTTGGATGGGTATTCCTTTTGGTTGG
ACTTTAGGTCTTATTGTTACAGTTATCTACTATAAGAAAGGACATTGGAAAACTAAAGCT
ATTGTAAATCATAGAATCAATGAATAA
>Cdif_630_PROKKA_02315 group_3913
ATGGGTATTATTCTTAAGCCAAAACAATTTTATATGACTGTTATAGCTACCATAATTCTC
TACTTCTCTCTTAATTACAGTTTCAACATAAAATTTTCTATATGCTTATCTTTTTTAACT
ATCTTGATATGGGCTGTAGACTCAGTTGAAAAAACTTTTGTTGCATTGTTTTTTGTAATT
CTAGCGTTTATATTTAACATTGCACCAATAAAGGTTATTTTACAGTTTTTATTTACAGAA
AATTTTTACATAATAATTCTTGCATACATAATTACTAATGCAGTTACAAAAACAGGTGTC
GCAAAAATTATTTCTGAGAAGTTAATTTTAAATACTGTAAATACCCCTAAAAAAATGATT
CTTTTATCGTATATTTTAGGTATACTTTTAATATTTTTTATCCCACAACCATTTCCAAGG
GTTATTCTTGTATCTGCTTTTTACAAGGAGTTTTTAAAAGAACAACAGATAACTGAAGAT
TCAAAATCTATACTTTTATTTAGTATATTTACAGCATCTACCTTTACATCAATGTTTTTT
GTAAATGGAGACACTCTTCTAAATTATGTTGTACTAGAACTTGGAAATTGTAATATAAAT
TGGGGTCAATGGGCTTTTTATATGTCTGTTCCAACTATAATTACTTGTTTTATAACTTAT
TTTTTATTTATCTTTGTCTTTAAAAAAGAATTGCATTCAATAAAATTTATTTCTAATGAA
AATCTTGAGGGTAATAAACTTCATTTTTCATATTCTAATTTAAAAAAAGAATTTAATTTG
CTAAACAAAGAGCAAAAACACGTATTTTTATGCCTAGGAATAATGTTTTTTATGTTTTTA
ACTCAGTTCATACATAACATAAACACATTAATTATAATGTCAATTTGTGTACTTCTTTTA
TTACTAAGAAAAATAGTTGGATTTAGTACTTTAAAAGAAATAAATTGGAAGGTCCTTATT
TTTTTTATAGCAGCATTTTCAATTGGAGGAGTGTTAAAGTACTCTGGAGTTGTAGATATA
ATGGGAAATTATTTGATAAAGTTTATACCAAACTCTTCAGAAATTATTTCAATATTGTTT
TTGATAACTCTCACAATAATCTTGAATATATGTCTTGGAAGTGCTGTCACTACATCATCT
GTAGTAATACCGTTACTTGGAAGTTTACATATACTAAAGGAAAATAGTGTTACTTTATGT
CTATTTGTCTACATTATAGTAAGTATACAGTACATATTACCATTTCATCATGCTACAATA
ATGGTTGGTCATGGTGAAAATCTGTATAATAGCAAGGTTATTTTCAAATACGGTTTAACT
TTGATTCCTTTAACCTACTTTATAATAATATGTATAACATTCCCTTGGTGGAAATTTATA
GGACTAGAAATCTAA
>Cdif_630_PROKKA_02316 tal_1
ATGCAACTAATCTTAGATACAGGTAATGTGGAGGAGATTAAGGAGTTATGTACTTGTTTA
CCAATAGATGGTGTAACTACAAATCCAAGTATTGTTTCAAAAGAAAAAAAGAATTTTAAG
CAACTTATAAATGAAATTGGTGAGATTATAGGTGAGGATATGCCTATACATGCTCAAGTG
TTAAGTACAAAGTATGAAGAAATATTAGAAGAAGCATTATATATAAGTAGTTTGAGAAAA
AATATATATGTAAAAATACCTGTAACACAAGATGGTTTAAGAGCTATAAAAGACCTTCAC
AGAAAAGGTGTAAAAATAACTGCTACTGCAATATTCACTGCTCATCAAGGTTTTTTAGCT
GCAAAGGCTGGAGCAAATTATATTGCACCTTATGTAAATAGGCTTGATAATATATCTGGT
GATGGAGTAGCTATGGTTTCAGAACTTATAAAAATAATAGATACTTATAAAATGGATACA
AAAGTACTTGCAGCCAGTTTTAAAAATGCACAACAAGTTATAGAATTAATGCAACATGGG
GTGCATAGTGTTACAGTACCATATGATATTTGTAAATCTATGATGAATCATCCATTAACT
GATTGGAGTGTAGATAAGTTTATAGAGGATTGGGAGAATACTTTTGGAAAAGGAAGTAAA
ACAAATAATATTTAG
>Cdif_630_PROKKA_02317 srlR
ATGTTTGCAGAAGAAAGAATCCAAGCTATATTAAATATCCTAAAAAAAGAAGGTAGAGTT
ACTGTCAAAGAGCTCAGTTCTAAATTTAATGTTACAGAAGATTGTATAAGAAAAGATTTA
AAAAATATAGAAAAGATTTCTTCAATAAGAAGAATTTATGGAGGAGCTGTACTAGCTAGA
GAAACACTAGAGAATCAGGATACAAAAGACAGAAAAGAAATTAATATTCCAACAAAGAAA
ATAATAGCAGAAAAAGCATTTAATTTAATTGAAGATAGAGAAACTATATTTTTAGATATC
TCTACAATTAACATCTTGCTTGCGAAGTTGTTAGCTGAAAGTAATAAAAAAGTAACACTT
GTTACAAATATGCTGGATATACTAAATGTAGTTACTTCAAAACCAAATAATTTAAATATA
ATTTCCACTGGAGGTTTATTAAATCTCAGTTTAGACGGTTTTGTCGGTACTCCAACTATA
GAGTTTATATCGAAATATAAGTTTGATAAGACTTTTATGGGAAGTTGTGGAGTAGATGTA
TTCAACTCTTCACTTACAACTTTTGAAATTGAAGATGGTCTTACGAAGAAGGCTATAATA
AATTCAAGTAAAAAAGTATTTATAGTTATGGAAGATAAAAAGTTTAAATTTGATGGAAAT
TTCAAGTTTGCTCATTTAGAAGATATTAGTTCTATAATTACAGAAAAAACGCCTACTCCT
GATATAGTAGATATTTTATCAGAATTTAATGTAAATGTTTTATAA
>Cdif_630_PROKKA_02318 group_3914
ATGGATAGATTAAAAAGAGATATGAAAAATATGAAAGAAGATTTAAAAGAAGGTGTTAAA
AAGACAGCTTATGTTATGAAAAATACAGCTGAAGATTTGAAAGATGATGCACAAGGTGCT
ATGGTAAACTTAGAAATGAAAAAAGATGAGATGATGGAAAGATATGAACAAAAGAAATTT
TCTAAAGAATTAGAGAAGCAAATGAAGAATGAAATGAAATAA
>Cdif_630_PROKKA_02319 yycG_4
TTGAGAAGGATATTTGATAAGTGGGAAAAGTTAAGTATAAAGTATAAGTTATTTTCAATA
ACGACATCATTATTAATAGCATTAGCTTTAATAATATATCTAATTTTATATTTTTTATTG
CCATCATATTATCATGAGTATAAAATTGAGTCTCTTCAAGAAAGTTTGAAATCTTTAGTA
GATAGTTCAATTCATTTCGATACATATACTTTAGAAGAAAGACTTTATTATATGGCTAAA
GACCAAAATTTGGCTATTTTATTAAAAGATAACCAAGGTAAAATTGTATATGGTAAGAAT
GAAGTAGTTATTTTAAGATATAGTAAGTACATGATTAATAGTCTTGAGGATGAGTATAGA
ACTTCTATACCTATATATACTAAAGATGCAAAAGATGGTCCATATACTTTAGAACTCGTT
ATGCCATTACAACCAATTGACGAAGCAAACGAAGTTATAAGAAAACTAATGCCATACATC
ATATCAATAGCAATATTGATAGCGATTATTGGAGCATATATATATTCAATTGTAATAACA
AAGCCTCTTATAAACATAATAGAGAGTGAGAGAGAACAGGAATATAGAAGGAAGGATTTT
GTTGCTACAATATCACATGAACTAAAAACTCCAATAACCATAATAAGTGGTCAAATTGAA
GGTATGATTTATAGTGTAGGTAAGTATAAGGATAGGGATACTTATCTGAAAAAATCGTAT
GAGTGTACACAAGAATTAAAAGATTTAGTAAATGAAATGATAGAGGTTTCAAAATCAGAA
ATACTTGAAAAAGATTTGAAATTGGTATCAATAAATATAAGTGAATTATTAAATAGACTT
GTAAAGAGACAAGTATTTTTAATAGAAGAAAAACATATGAAAACTATTTTAAAAATAGAA
GAAAATTTGGAAATTAAGGCAGACCAAGAGAGAATAACTAAGGCAATCAATAATATAATA
AATAATGCCATAAAATATTCTCCTGAAGAATCAGAGCTTATAATTAGACTCTATGATAAA
AATAAACGAATAAGTAAAAAGACTTCTAATCAAAGAGTGGTTTTAGAAATTGAAAATACT
GGTGTAACTATCGAGAAACGTTATTTAGAAGAAATATTTAATCCATTTTATAGAATAGAA
AAATCTCGTTCGAGAAAAACTGGAGGAAGTGGACTTGGACTTTATATAGTCAGCCAAATT
TTTAAAAGTCATGGGTTTGATTATAGCATAAAAAACAAAGAAAACTCTGTAGTATTCACA
GTAGAATTTAAAAATTAA
>Cdif_630_PROKKA_02320 regX3_3
ATGAATTCGTCAATACTTGTAATTGAAGATGATTCAAATATACAAGAGTTAATATCAGAA
TTTTTAAGTGCAGAAGGTTATCAAGTTGATACAGCAAATGATGGGTTGGAAGGTATACAA
AAGTTTAAGCAAGGAAGTTATGATTTAGTCATATTAGATATAATGATGCCAAACTTAGAT
GGTTATGGAGTTTGTAAAATGATAAGAAAGTCATCGAGCGTTCCAATTATATTTTTAACT
GCTTTAAATGATGAAGGAGACCAACTTAAAGGGTTTGACTTAGAATGTGATGATTATATA
ACAAAACCATTTTCATTTAATCTTCTTATAAAAAGAGTAGAAGCAATTTTAAGGCGAAGT
AACAAGACTATAAATGACAAATTTATAGTTTTTGAAAAATTAAAATTAGATTTAAACACA
TATATTGCAGAGATAGATGGAGAACCTATAGAACTTACACTAAAAGAGTTTAATATATTA
AAAGCTTTGATAGAAAAGTATCCACAAGTTATAACTAGGGAAGGTCTTTTGGATAGTATA
TGGGGTTATGACTATTATGGAGATACTAGGATTGTTGATGCACATATAAAAAATATAAGA
AAAAAAATATCATTACCATATATTAAAACTGTAAAAGGAATAGGATATACACTTGAGAAG
GATATTTGA
>Cdif_630_PROKKA_02321 copA
ATGAGTTCAAATAAAGTGGTAGAAAGTTATAAAATTACAGGTATGACATGTGCAGCTTGT
GCAAAGGCAGTAGAGAGAGTAACTAAGAAGATGGATGGAGTATATGACCAAAGTGTAAAT
ATAGCTACTGAAAAACTTAAAATAGAATATGATAATTCTAAGGTTAATTTTGATGATATA
AAGCAGGTTGTAGAAAAAGCAGGATATGGAATTATAAAGGAAGAAAGTAATAAAAAAATT
GATATGAAAATTGATGGAATGACATGTGCAGCTTGTGCAAAAGCTGTAGAGAGAGTGGTA
AAAAAATTGGATGGAGTAGAAAGTATTAGTGTGAATATTGCAACAGATAAAGCTAATATA
GACTATGACCCATCAAAAGTAAAATTATCTCAAATAAAAGCAGCTATTGAAAAAGCTGGA
TATAAACCAATAGAAGAGGTAAGAAATAAGGTTGATGTGGATGAAGATAAATTGAGAAAA
GAAAGAGAAATGAAGTCTTTATTTGTTAAATTTATAGTTGCAATAGTATTTGCAGTACCT
CTGTTTTATATAGCAATGGGACCTATGATAATAAAGCCTATAGGGCCATGGCCTTTGCCA
GAAATTATAAATCCTATGACAAATACTTTTAATTATGCATTAATTCAGTTAATTTTAGTA
ATACCAGTAATGATAGCTGGTTATAAATTTTATATAAATGGGTTTAAATCACTTTTTTCT
TTAAGCCCTAATATGGATTCTTTAGTTGCAATAGGAACATTAGCCGCATTTTTATATAGT
CTATATACGACACTACAAATAGCCAATGGACAAATTCAAGGTATGCACCATCATCAGTTG
TATTATGAAAGTGCAGGAATAATAATAGCACTTATCTTACTTGGTAAATATTTAGAATCA
AAATCAAAAGGAAAAACATCAGAAGCAATTAAAAAGCTTATGGGGCTACAACCTAAAACT
GCAATAGTGTTAGTTGATGGTAAAGAAGTTGAAACTCCTATAGAAGAAGTAGAGATAGGA
GATATACTATTAGTAAAACCAGGAACTAAAATACCCGTGGATGGAGTTGTAATAGAAGGA
TATACATCAGTTGATGAATCAATGCTTACAGGTGAAAGTATACCAGTAGAAAAGAATGTT
GGAAGTAAGGTGACAGGAGCTAGTATTAATAAAAATGGTGTTATTAAGTTTAAGGCTGAA
AAAATTGGTGGAGATACTGCTCTTGCCCAAATAATAAAGTTAGTTGAAGATGCACAAGGT
ACAAAAGCACCTATTGCTAAACTTGCCGATACTGTATCTGGATATTTTGTACCAATAGTA
ATTGCAATAGCTGTAGTTGCATCATTATTGTGGTTTTTAATAGGAGGAAAAGATATAGTA
TTTGTACTTACTATATTTATATCAGTACTTGTAATTGCTTGTCCTTGTGCATTAGGATTA
GCAACACCAACTGCTATAATGGTTGGGACTGGAAAGGGCGCAGAAAATGGAATCTTGATA
AAAGGTGGAGAGGCACTAGAATCTGCACATAAAGTAAATACAGTGATATTTGATAAAACA
GGTACTATAACAGAAGGAAAGCCAAAAGTAACAGATATAGTATTAAATAATAATGTAAAA
GAAGAATATCTTATCAAGATTGCTTCAAGTGCAGAAAAAGGTTCAGAGCATCCTCTTGGA
GAAGCAATAGTTAAGTATGGAGAAGAGAAGAATATAAAATTTGAAAAAGTTGATAATTTT
AAAGCCATACCAGGTGCTGGTATACAAGTTACTATTAATGATGAAAGTATATTACTTGGA
AATAGAAAGCTTATGAATGACAATAATATAAAGCTTGGGGATTTAGAAGAAAAATCAAAT
ATATTGGCAAGCCAAGGTAAAACACCTATGTATATAGCTGTAGATGGAAATTTATCAGGT
ATAATAGCAGTTGCAGATGTAGTCAAAGAAAGTAGTAAAAAAGCAATAGAAATACTTCAT
GATATGGGAATAAAAGTTGCAATGGTAACTGGAGATAATGCGAAAACTGCAAATGCTATA
GCAAATCAAGTAGGTATAGATATGGTTTTGGCAGAGGTTTTACCAGAAGATAAGTCAAAA
GAAGTTGAAAAACTACAAAATCAAGGAAAGTTTGTTGCAATGGTAGGGGATGGAATAAAT
GATGCCCCAGCTCTTGCAAAAGCAGATATAGGGATAGCAATAGGAAGTGGAACGGATGTA
GCCATTGAATCTGCGGATATAGTACTTATGAAGAGTGATTTAATTGATGTTCCAACAGCA
ATTAAACTTAGTCATGAAACTATAAAAAATATAAAACAAAACCTATTTTGGGCATTTGGA
TATAATACAATTGGTATACCTGTAGCAGCAGGAATATTATATGTATTTGGAGGACCTTTA
TTAAACCCAATGATTGCAGCAGCAGCAATGAGCTTAAGTTCAGTTTCAGTCGTATCAAAT
GCACTTAGACTTAAAAACTTCAAGGCATATAAGAGAGATTAG
>Cdif_630_PROKKA_02322 group_8904
ATGATAAGAGTATGTCCAAACTGTTCAAATGTGGATGTAAATAAGCTAAAAACTTTGGTT
GGAGAAGAAAATGTAAAGACTGGTTGTATAGGTCAGTGTAGAGCATTTAAAAAAGAAGCT
GTTGGAATAATAGACAATGAGCTTGAAATAAAGGAAACAGAAGCAGAGTTTTTTGAAGCA
TGTAAAGAATAA
>Cdif_630_PROKKA_02323 group_9699
ATGTTGGAAGTAACCAAAATAATAATTAAATATTTTGCAAGTGAAAGTGATACTTTTGTA
AAAGAAGAAGTTTGTAATTTTGAAGAACTTCTTAAGTGGTCTCATAAATTTATTGAAGGT
AAAAAGATAGAAGATGTTTTGTATATAAAGTCTAAAGAAAACTATAAAGTAAATGTGATT
AAGTCTTTAGAAATTAAGGAATTGGAAATAGTGAGAAAACAACAGATACCACCGTACATG
TAG
>Cdif_630_PROKKA_02324 typA
ATGTCACAAAAACATAAAATTATAAATATCGCAGTTATAGCCCACGTTGACGCTGGAAAA
TCAACATTGGTTGATGCTTTCCTTTCTCAAAGCGGTGTTTTTAGAAAGAACGAAGTAGTT
AAAGACTGCGTTATGGACAGTAACGACCTTGAAAAAGAAAGAGGCATAACTATATATTCA
AAAAACTGTGCAATAAACTATGAAGATTACAAAATAAACATAGTTGATACTCCAGGACAC
AGTGACTTTTCTTCTGAAGTTGAACGTGTTATGAAAACTGTTGACACAGTTATTCTATTA
GTTGATGCTAGTGAAGGCCCAATGCCTCAAACTAGATTCGTTTTACAAAAATCTTTAGAG
TTCGGTTTAAAACCAATATTATTTATAAACAAGATTGATAAAAAAGACCAGAGAGCGGAA
GAAGTAGTTAATGAAGTTTTCGATTTATTTGTAGACTTAAATGCAACAGATGAGCAATGC
GAATTTCCTATAATATATGGTATTGCTAAACAAGGTATTGCTAAACTTGAAATGGATGAT
GATAGTGAAGACCTTTCTCCTCTATTTAAAACTATTGTAAATCACGTTGAAGCTTATCCT
AATTACGATAATGAACCTCTACAGTTCCAAATATCAGCTCTTGCATATGATGATTATGTA
GGTAGACTTGGTATAGGTAGAATTTACAAAGGTACTCTTAAAAACAATACACAAGTTGCT
ATATGTAGAGAAGATTCTGTTGTATCTAAAGGAAAAGTATCAAAACTTTCTGTGTATGAA
GGTTTAAAACAAGTTGAAGTTGATGAAGCTACTAGTGGAGAAATAGTTGTTATAGCTGGT
ATTCCTGATATATCTATAGGTGAAACTATATGCGATTTAGATAGTCCACTACCTATGGAA
ATGATAAAAATAGAAGAGCCTACTCTTTCTATGAACTTCTTAGTAAACGACTCTCCATTC
GTTGGAAAAAGTGGAAAATTCGTTACAACTAGACATTTGAAAGATAGACTTGAAAAAGAA
CTTGAAGTAAATGTTGGTCTTAAAGTTGAACCTCTTGATACTACTGATGGATACAAAGTT
TCTGGACGTGGAGAGCTTCACTTATCTATACTACTTGAAAATATGAGACGTGAAGGTTAT
GAAGTTGGTGTTTCTAAACCTGAAGTTTTAATGCATAAAGAAGATGGAAAACTAATGGAA
CCAATAGAAAGAGTTGTTGTAAACTGTCCTGAAGTTTACTCTGGTACTATTATAAATGAA
TTAAACATGAGAAAAGGTATGATGGAGTCTATGTCAATAGAAGGAGACTATGTAAAAATA
GAGTTCTTAGCACCTACTCGTGGTCTTTTAGGATATCGAAGTGAATTTATAAACGCTACT
CGTGGAGAAGGTACTTTAGTTCGTTCATTTGAAAAATTTGAAGAATTTAAAGGAGAAATA
CCTTCAAGAGGAAATGGTGTTTTAATAGCACAAGGACCTGGTGTTACTATGGGGTATTCT
CTTAATGCCTTAAGTGATAGAGCTGTAATGTTTGTAGACCCTGGTGTAGAAGTTTACGAA
GGTATGATAATTGGTATGAATTCCAGAAAAGATGATATGGTAGTCAACCCTTGTAAAAAC
AAGAAAATGAGTAACGTACGTGCTTCTGGTTCAGATGATGCTATAAAATTATCTCCTCCT
AGAATATTTACTCTTGAAGAAGCACTAGAGTTTATAGAAGATGATGAATTAGTTGAAATT
ACACCTGATTCTATAAGACTTAGAAAAAGATTCTTAAATGAACATGATAGATTAAGATAT
AACAAATCTAGACAAGGTAAATAA
>Cdif_630_PROKKA_02325 trxB_2
ATGGTAGATATCATTGTAATTGGTGCTGGACCAGCAGGTTTAACTTCAGCAATTTATGCT
ATGAGAGCAGGGTTAAGCGTTACAGTATTTGAAAAAAATATTTATGGAGGTCAAGTTGCA
AGTACCTCTGAGGTAGAAAATTATCCAGCAGTTCAAAAGATTTCTGGGGTAGAATTTTCT
AATAATATATACAATCAAGCAGTTGCTCAAGGTGTTGATATTCAGTTTGATGAGGTTGAA
GAGATAAATTTAGAGGGAAAAGTAAAGGTTGTAAAAACTTCTTCAGGTGAACATAAAGCA
AAGGCTGTTATTCTTGCAAATGGAGTTGAAAGACGTAAATTAGGTTGTGCAGGGGAACAA
GAATTTACAGGTAGAGGAGTATCTTACTGTGCAACATGTGATGGAGCCTTTTTTAAAGAT
AAAGAAGTTGCTATAGTAGGTGGAGGAAATACTGCACTAGAAGATGCTTTATTTTTAGCT
AATAATTGTACAAAAGTGTATTTAATTCACAGAAGAGATAGTTTTAGAGGTGAAGAAGTG
TTGGAGAAATCTGTGAAAGCAAGAGAGAATATTGAGATACTTTACAGTCATGGTGTAGAA
AAAATAGAAGGAGAAAAGACTGTATCGAAAATAGAAGTAAAAAACTTAAAGACTGAAGAA
AAAAGAACTATAGATGTTAGTGGTATTTTTATTGCTATAGGTCTTAAACCTAATAATAAA
ATGTTTGAAAATGTTCTTGATTTGGATGAAGGTGGATATATAATTTCAGATGAGTCTTGT
ACAACATCAGTAGAAGGTGTATATGTAGCAGGAGATAGTAGAACTAAGTTTTTACGTCAA
ATAATAACAGCAGCATCAGATGGAGCTATTGCAGCCGTTCAAGCAGCTAATTATATAAAT
GTTGAATAA
>Cdif_630_PROKKA_02328 thrC
ATGTATTATTCAAGTACGAGAGGCACCGAAGAAAAAGTAACTGCATCACAAGCAATAATA
AAAGGAATATCAAATGATGGTGGTCTTTATGTTCCAAGTGAATTTCCCAATGTAAAAAAT
GAACTTATAAATTTAGTAAATTTAACGTATTCTCAGATAGCATTTTTTGTACTTAGTAAA
TTTTTATGTGATTTTACTGAAGATGAAATTAAAAATTGTATAGAAAATGCATATGATGAA
AAGTTTGATTGTAGTAGTATAGCTCCATTAAATAAAGTAAATGATACTTATTTCTTAGAA
CTATATCACGGTCCAACTTTAGCATTTAAAGATATGGCACTTACTATAATGCCTCATCTT
CTTAAAACATCTATAAAGAAAGATAATTTAGAGAAAGATGTTGTGATTCTTACTGCTACA
TCTGGAGATACAGGTAAAGCTGCACTTGAGGGATTTAAAGATATAGATAAAATAAAGATA
ATTGTATTCTTCCCAGAAGATGGTGTAAGCCCAGTACAAAAACTTCAAATGAAAACTCAA
ACTGGAAAAAATACATATGTAGTTGGTATAAAAGGAAATTTTGATGATGCACAATCAGGT
GTAAAGAAGATTTTTTCTGATAAAGAATTTAATCAAAAACTATTGGATAATAATTATATA
TTATCTTCTGCAAATTCAATTAATATAGGAAGACTTCTTCCACAAGTTGCATACTATTTT
TATTCATATATGAAATTAGTTAGCAATAGTGATATAAATTTAAATGATAAAATAAATTTT
GTTGTCCCAACTGGTAATTTTGGTAATATTCTAGCTGGATATTATGCCAAACAAATGGGT
CTTCCAATAAACAAATTGATATGTGCATCAAATGATAATAATGTTCTTTATGATTTCTTT
AAAACTGGTGTATATGATAAAAATAGAACATTGAAATTAACTACTTCTCCTTCTATGGAT
ATATTAATTTCAAGTAATTTAGAACGATTACTGTTTGAAATATCAAATAGAAATACTGAT
ATTGTAAATAAGCTTTTATCAGACCTTAGTGATAAAGGAGTCTACAAAATAAGTGATGAT
ATGGAAAAAAATTTAGCCTCATTCTATGGAGAATATTCAAATGAAGAAGAAGTTAAAAGC
ACGATAAACAATGTGTTTAAAAATTATAATTATTTGATAGATACTCATACTGCTGTTGCA
TACAATTGTTATGAAAAATATAAAAAAGAAACTTCTGATAACACAAAAACTGTTATTGTA
AGTACTGCAAGTCCATTCAAGTTTTCTGAAGATGTTCTAAAGTCTATAGATTGTGATTTT
AAAGACCTTGATGACTTTGCTATAATTGATAGATTATCAAGTATTTCTAAAATAGATATT
CCAAAACCTATTAAAAATCTTAAAAATGCAGAAATACTACATAAAGATATTTATGAAAAA
GATGAATTAAAACTAGCTATAAAAAAATTCTTAAAGGTATAG
>Cdif_630_PROKKA_02329 thrB
ATGTTAGAGATTATAGTTCCTGCAACAAGTGCTAATATAGGTCCAGGATTTGATTGTCTT
GGAATTGCGTTAAATATATACAATAAATTTTATGTTGAAGAAATTGAAAGTGGTCTTGAA
ATAGAAGGTTGTGAAGATGCTTACAAAAACGAAAATAACTTAGTTTATACATCTATGAAG
TACTTTTTTGATAGAGTTAAACCAGAAAAAATACCTGCTGGTATCAAAATAAAAATCCAA
AGTGAAGTACCTATATGTAGAGGTCTTGGCAGTAGTGCCTCTTGTATAGTAGCTGGAGTT
ATAGCTGCAAATGCTCTATCAGGTGCTAATTTAGATAAAAATCAATTACTAAATATAGCT
TCAGAAATAGAAGGTCACCCAGATAATGTTGCTCCTGCTATTTTAGGAAATATGATTGTA
TCTGTTACTGATAATGAGAATATACATTATGATATTATAAAAATTCCTGAAGAACTTAAA
TTTTGTGCAATGATACCTAATTTTAAGTTATCAACAGAAAAAGCTAGAGGTGTTTTACCA
AAGGAAATACCATATTCTGATGGGGTATTCAATGTTAGTAGAGTTGCTTTACTAATATCT
GCCTTACTAAACAAAAACTTTGACCTACTTAAAGTAGCTTGTCAAGACAAATTGCATCAA
GATTATAGAGGAACTCTAATTGAGAACTACAATGATATTGTTGAAAAATCTGAACAATTA
AATAGTATTGGAGTATTTTTAAGTGGAGCTGGACCTACTATAATGTCTTTAATAAAAGAA
AATGATGATAGTTTTGTGGATAATATGAAAAATTACCTACAAAAACTAAAATCTGATTGG
GAAATAAAAGAGTTATGTTGCGATTCTAATGGAGCTGTTTTAAATATAATATAA
>Cdif_630_PROKKA_02330 group_9342
ATGGGCGTTGGTATATCTAGGTCATCACTAGCTGGTGCAGTTGCTAAGCTTGGTGGTGTT
GGTGTAATTTCTGGAGTTCAAATTGGATATGATGAGGAAGATTTTGAAACTAATACTATA
AATGCAAATTTAAGAGCTATAAAAAAACATATTTCTAAGGCCAAAGAAATCTCAAATGGT
GGTATTATTGGTATTAATTTTATGGTAGCTATGAAAGAATATGAAACATACGTAAAGGAA
GCTGTTAAAGCTGGTGTAGACCTTATAATATCTGGAGCTGGATTACCTAATAAGCTACCA
TCATTAGTAAAGGGAAGTAATGTAAAAATAGCACCCATAGTTTCAACTGCAAAAGCTGCT
AATGTAATTTTAAAAATGTGGGATAGAAAAGAGAAAACTACTGCTGACTTAATAGTTGTT
GAAGGTCCAAAAGCTGGTGGTCACCTTGGATACTCTAACGAGGAACTTGATAACATAGAT
TCTATAGACTATGATAAGGAATTTGTTGAAATTTTAAAGGTTGCAAATACTTATGGAGAA
AAATTTGGTAGAAACATACCAGTAGTTGCTGCTGGTGGTATAACTTCTAGTAGTGATGTT
AAAAAATATATAGATATGGGTGCAAGTGGTGTACAAGTTGGTACAAGATTTGTTGCTACT
TACGAATGTGATGCCCATGAGAACTTTAAAATGGCATACATAAATGCTAGTGAAGAAGAT
GTTCATATAGTTAAAAGTCCTGTAGGTCTTCCTGGACGCGCCATAAGAAACAAATTTATA
GAAGAAGTTAAAATAAATCGTCCAGAAATAAAGAAGTGCTATAATTGTTTGATTCCTTGT
AATCCAAAAGAAACTCCTTACTGTATTTCTCAAGCTCTAATCAATGCAGTTAAAGGAGAT
GTTGAAAATTCACTTTTATTTTGTGGAAATGATGCCTATAAAATTGATAAATTAAGTACT
GTTGAAGATGTTATCAATGAATTGATTTCTGAATTATAA
>Cdif_630_PROKKA_02331 flr_1
ATGAGTGATTTTAAAGAGATTTTGGCAGAAGAGATTAAAAATAATCCATTTGGATTGATA
GGTAAAGATTGGACACTTATAACAGCAGAAAATGAAGGTAAAGTGAATACAATGACTGCT
AGCTGGGGAGGGCTTGGAGTTATGTGGGGAAAAGATGTTGCTTTTGTAGTAATAAGACCA
CAGCGTTATACTAAGGAATTTATAGATAATACAGATAAATTTTCTCTTACATTTTTTGAT
GAAGATTTTCGTAAAGAGCTTTCATATTGTGGAAAGGTATCTGGTAGAGAAGAGGATAAG
ATATCACAGATTGGATTTAATATAGAACACTTAAATGATACACCTTATTTTAAAGAATCT
AAAATGGCTATTATATGCAAAAAAATGTATAGCCAGAAACTTGAACCTCAATGTTTTATT
GCTGAAGGTATAGATGGAAGATGGTATCCACAAAAAGATTATCATACTTTATATATAGCT
GAAATAACCAATGTACTTGTAAAAGAAGATTAG
>Cdif_630_PROKKA_02332 corA_2
ATGATAAGATATTACAAAACTATAGATTCAAAATTAGAGAAACTTAGTTTTTTTGAAGAT
GGCTGTTGGATAAATCTTGTTGAACCTAATCATAGTGAAATCAACGAAATTTCTAATTTA
TTAAATATAGATGTAGAAAGCATAGAATCTGCACTAGATGAAGAAGAACGCTCAAGAATA
GATGTTGAAGACAATCATACTCTTATACTTATAGATATACCAGTAGACGAAAGTGACTCT
AATTCTTCTCATTATACTACAATACCCTTAGGTATTATACTAACTGAAGAAGCTATTGTA
ACAGTTTGTGATGCACAAACTAAGATTTTAAATGACTTTATAGTTGGTCATATTAAAGAT
TTTTTTACGTTTAAAAAGACTCGCTTTTTGCTTCAAATTCTTCACAAAAATGCAGCTTAT
TACTTGCATTACTTAAGAAAAATAAATAAAATGACAATCATAATAGAGCGAGAAATTTAC
AAATCAATGAAAAACAAAGAATTGGTTCAATTATTGGAATTAGAAAAATCTTTGGTATAC
TTCTCTACCTCACTAAAATCTAATGAACTTGTTTTAAACAAAATGGTTAGAACTGCTGGT
ATAAAGAAGTATCCAGATGATGAAGACCTATTAGAAGATGTTATAGTTGAAAATAGACAG
GCTCTTGATATGGCTAAAATATATGGAGATATATTGAGTAGAATTATGGATGCTTTCAGT
GCAATTATAAGTAATAATCAGAATAATGTTATGCAAATTTTAACAGTAGTTACACTAATT
TTCTCAATACCTACAATAATATCAGGATTCTTTGGTATGAATGTCATCAACATGCCATTT
TCTAATAACCCAAACGGATTTTGGATAATACTTCTTATTACCTCTATAATATGTATAGTG
ATTACATTTTTCATGTCAAGAAATAAGCTATTATAA
>Cdif_630_PROKKA_02333 hcpA
ATGAAAAATACAAAATTTTCTATAAAAAAAATAAAAAATATATCTAATGACCCGAAAGTC
GTACATACTAAGGGTGCCCTCCTTGAAAAGATGGGTAAGATGGAAAGCGCAATAGAGTTG
TATAAGAGTGCTGCATTGGATAATTACGTAAAATCTCAATATACTTTAGGAAATATATAT
GAAAGTAAAAAACAATTTAAAGAAGCAGAAAAGTGGTATTCAATGGCATATAAAAGTGGA
AGTGAAGATGCTGCTTTTGATTTAGGTAATATGTACTATAAGTTAGATGGCTATGAATAT
GCTATATATTGGTATGAAAAGATAGCAAATTTAGGTTATTTACAAGCACAAAATAATTTA
GGTGTATGCCATTTTAAAATGAAAGATTTTGTAAGGTGTGAAAAATGGTTAAAAACAGCA
GCAGACAAGAATTTAGGTAAAGCTTGTTTTAATTTAGGGGTATTATATACTTTTTTGGAG
AAAGATGATGAAGCATATGAATACTATAAAAAAGGTTCTGTGCTTTTAGATGATGATGCA
AAATATAATTTAGCAATATTAAATGGAAAAAAGAAAGATAATAAATCAACAGTAAGTTTA
TATAAACAGTTGTACAAGTCAGGTCATATGAAAGGTTGCTTTAACTTGGGTATGATTATG
GAAATAAATGATAATTTAGAAGATGCAGAGAAGTATTATAAAAAGAGTGCTGATAGAGAT
GATGTGAAGTCTGAGTATAGGCTTGCATATGTATATGATAGAAAAGAAGAGCTGGGAGAT
GCAATTTATTATTATGAGAAAGCAATAGAAAAAAATCATACACTTTCTAAGTATAGACTT
GCTAATTTATATAATAGAGAAAATGAGATAGAGAAGGCAAAAACTTATTATAAAATGGCT
GCTGAAGATGATATAACAGAAGCAAAAAATAATCTGGCAGGTATATATTTTGAAGAAAAA
GATTATGAAAATGCTATTAAATATTATGAGGATGCTATAGCTGTTGGATGCAAAAGTTCC
CTTGAAAATCTAGGGGATTTATATTATCAGAATCAAGATATAGAAAAAGCGATTTCGTAT
TATTCGAGGATTCCAAATAATGTATCTTGTCAAATCAAATTAGGAAATATCTATGAAGAT
TTAAATAATATTGAAGAAGCAATAAGTTGGTATAAGAAAGCATCTGAAAATGGAGATACG
AGGTCTAGTTATAGATTGGGGTGTATATATGAGAGCTTAGGAAATACAAAAAATGCTAGA
AAGTATTTTGAAATGGCAAGTAGCAAAAACCATATGAATGCTCGTATACATCTAGGTAGA
ATTTATTTTAGAGAAGGTAAATTGGAAGAGTCTAAAATGATGTTTGATACACCTGCCAAT
GAAAATAATGTGTATGCTCAACATATGGTAGGATTAATTTATGATATGTTCTATAAAGAT
TATGTAAATTCTAAATTTTGGTATGAAAAGGCTAGAGCACAAGGTTGTGTTGAATCAATA
TATAATTTAGGTCAAATTTATTTAAAATTAAATGATGACGCAGAAGCTGAGAAATATTAT
AAAGAAGGTATTAAATATGGAAGTAAGAAGTGTGAGTATATGCTTGCAGGCCTTTATTAT
AAAAAGAGCCTAGATATGTACATTTCTTTAGCAAATGAAGAGTACGATAATTGTGAAGAG
ATAGTAGAAGGCTTTCCAAATTTAAATATAGACTTTGATGAAGTATTAATTCCTCCATTT
AAGTTGCAAGAAGAGGTAATAGATGAAGAAGAGTATGTACCAATTTATATACTAAATATA
AAAGAAAGTTTAGATTCAATGCTAGAAGGGCTTGAAACTGAAATGATTATAGATGAAGAA
CATGATAGTTAA
>Cdif_630_PROKKA_02334 group_3915
ATGAATTTCAGCAATATTTTTATCCAAGTTGCAGTTTTATTTATAATTATTTTAGTTGGA
TATTTTGTCAGAAAATTCAACTTATTAGATGACCACTGCACATCTAAGCTTTCAACTTTG
ACAATGACAGTTTTTTTACCATCAATGATAATTAGCTCCATGCAAATTAACTTTGATAGT
AAAATGATACAAAAAATACTATTGTTATTATTTACATCTTTGATTATGTATATAGTTTCA
ATTATAATTGCATTTTTATTGAAATACATTTTAAAATGTAATGATAAAAAAGATTTGGGA
ATATACCAGTATATAGTTGTTTTTTCAAATGTTGCTTTTATGGGTTATCCTGTAATTGAA
GCAGTTTTAGGTCATGAAGCAATATTCTATACTGCAATATTCAATTTGCCTTTTAACTTA
TTTTCTTTCACTTTAGGAATTTATCTTTTATCTAAAGGCAGTACAAGTAGAGGTTTTTCA
ATAAAATCACTTATAAGCCCTGCTACAATAGCTATTGTTATTGGACTTTTTTTATTTGTA
ACAGGACTTAGGTTACCCCAATTTATAAACGAGCCACTTGAGATGTTGGGAAGTATAACT
ACACCAATATCCATGATTATCATTGGAAGCTTACTTGCTAATTCTTCAGCTCTCGATTGT
TTTGTCAACAAAAAATTATATATAGTCACTTTTATAAGATTATTGGTACTTCCTGTGATT
GTGTATTTTATTCTAAAAGGATGGATAAATGATAAGATGATTTTAGCTATACCAGTAGTA
ATTTCTTCAATGCCTGCTGCTGCAAATACTGCTATAATGGCTAATCAATATGACTCCAAT
ATAACACTAGCTTCACAATGTGTGTTTTTTACAACACTATTTTCAGTTATATCTATACCT
TTTATAAGTATTTTACTCTTATCTTGA
>Cdif_630_PROKKA_02335 group_4993
ATGGATATGGATTTACTCTTTAAAATAGTATTTGCTATAGTTGCTATAGGTGTTTCTGTA
AAAATCATTAAAACTGTTGCTAGTTTAGCTTTTAAAATAGCGTTGATATTGCTAATAATT
TTATTTGTATATAGAATGTTTTTGTAA
>Cdif_630_PROKKA_02336 speG_2
ATGAGTAAGCCTATAGATATAACAATAAGACCTATAAGAAGAGAAGATGCACAAGCTTTT
AATGAAATTAGAAGAACATACAGTGTTATGAGAAATACTTTGGCATTAATGAGTGACAGA
GTCGATAAAACTGAAGCTATGTTAGCTTCTTTGGGAGAAAATGATTATATGTTTGTAGCT
GAAACTAATAATAATGGAGAAAAAGATGTAATAGGTTTTGCTGGGTTACATGTAAATTCT
TCTCCACGATTGAGACATAGCGCAGAAATAGGAATAAGTGTTGCAGAGAATTATCAGGGA
AGAGGAGTAGGTAAGAAGCTTATGGAACAACTTTTAGATATAGCAGATAATTGGATTATG
TTAACTAGAGTAGGATTAGAAGTAATTGTGGATAATGAAAAGGGATTAAATTTATATAAA
AAGCTAGGTTTTGAAATAGAGGGAACTAAAAAATATGCTGTAATCAGAGATGGAAAATTT
GAAGATGTTTATATTATGGGAAGATATAATAAAAATTTAATTTAA
>Cdif_630_PROKKA_02337 group_3139
ATGATAATAAAACTTACTAAAGACAATTTTAATTTTAGATTTAAACAATATGAAGGTATG
TTTTTTCATGCTGAAGTAGTTGAAGGTATGGAATCCATTAGATATAAAATAACTAAGGAT
AAAGAAGGTACAGAATTAAAAGAATTTGGAAGTACACATATAAAAGATAATATGATATAT
GTACCTCAGGTAGAAGCATACATAGATTTGAACAGTATAAAATAA
>Cdif_630_PROKKA_02338 group_3140
ATGAGCAAAAAAACAAAATATTTTTCTTTAATTCTCTTTCCTATTGCTTTGCTTTTAAAT
TTTATAGCCAGTAAAGTTCCAAATATTGTTGAAAAATATTACTCCCAATTCATAGATAAA
ATAATTGTACAAATATTGAGTAAAGTTTCTGGAATTTTCCCATTTTCTCTCTATGAGATT
ACAATGTACATAATAGTTATATCTATCTTCTTATTTTTATGTTGTACTTTATCTACAATT
TTTAATAAGAAAAAAAAATTAAACATATATTTAAAAAATTCCATTTTAAATATATTATCC
ATTGTATCAATAGTCTACTTTCTTTTTGTAGTGCTTTGGGGAATAAACTATAATAGGATT
CCACTAGAAACCACACTTATAAATAACTATAATTTAAAAAACAATACCTCTATCCAATCA
AAACAATATAGTGTTAAAGAGCTTACTAAATTATATAAATTCCTTGTAATTAAAGCAAAT
GAAACTAGAAAACTCACATTACAAGATAAAAATGGTATTGTAAAATCTAATACAGATTAT
AATGGTGTCATAAATAGAGCTCAACTAGGATACGATAATATCTTGGATATATTACCTAGT
GTTAGTGGTAGTTATTCTAAGCCTAAGTATATTATTTCATCAAATCTAATGTGCTATACA
GGAATAACTGGTATATACTTTCCTTTTACAGGTGAGGCAAATGTAAATATAGCAATACCT
GACTTATATATTCCTTGTACAGTTGAACATGAAATGGCACATCAAAGGGGATTTGCTAGT
GAAGATGAAGCTAATTTTATAGCGTATCTTACTTCTATAAAACACCCCAATATTGATTTT
AACTATTCTGGATATATTTTAGCTTTAAATTATACTGCTTCTGCTTTAAGTAAGGTTGAT
TATAATGCATATGTTGATATTTCTGCTGGCATTTCAGATTCTGTCCGTAGAGATTTAAAA
AATGAAAGTGAATTTTGGCAAAAATATGAAGGTAAAATTAATGAAATTTCTAATGAGTTT
AACAATTCTTACTTAAAAGCTAATGGCGTTACTGAAGGTACTCAGAGTTATGGTAAAATG
GTTGATTTATTGCTAACTTATTATGAATTATATCCATATAACTAA
>Cdif_630_PROKKA_02339 group_2620
GTGAGATATAAAAAAATATCTAGCTTACCTATTTTAGTTGTTGCTTTGCTGATTACTGGA
ACGACAACAACATTTTCTCTTAGTACGACCAATTCAGAAAAAACAAATGTATACTTAGCA
AATACGGTAAGTACTGTCACAAAGAAGGTATCAGATATTCAAAGTAGTAAAGGTCTTGTT
TATAATGAGAATATTCCATTATTTATAAATAATAGCAAAATACAGTATGATGATACTCCA
TATCATTGGCCTAGCAATGTTATAAGCTTAACAAATAGCAGTGAAAAGGCAATTATGGAT
TATGAAATTACATGCTTAGCATATGATAAAAATGGAAAACCACTTGAGCTATATTGGGAT
GCTCAAAATGTGGCAGCAGATGGCGAAGTAGGAAGTGTTGGATTTAGCCCAGCTGGTGTA
GACTATGGTATTGTTACAGGCATATCTCCTGTGTCTCCAAAATCATATTCACATACTTAT
AGAAAAATGCAACAATCACCACCACAGGATATAATAAGTATGTTTGAAAAACAACAAGGC
AAGGCATGGGTAGAAAATTGGTTGAAAGAATGGAAACAAATGGAGAAAGAATATGCAAAG
CAAAATGCAATAGCACCAGGTAAGAATCAAAATGATGCCTTTCTATTGTTTGATAAATGG
AAACAATCAACTGGAGAGCATGGTGTAAAGTACATTATATCTTGTGTAAAACAAGTAACA
TTTAATGATGGTAGTGTATGGAAAAACTCAGCATATGAGAATTGGTTGAAAAGTTTTCAA
GGGAAGGAAGTTTCAAATAGTGTATTAGAAAATTACTATAAGTAA
>Cdif_630_PROKKA_02340 ispG
ATGAGTTACGAGAGAAGAAAGACGAGAGAAGTAAGTGTAGGAACTGTAAAAATAGGAGGA
GAAAATCCTATAAGTATACAATCTATGACAAATACTGATACAAGAGATGCAGATGCTACA
ATAGCTCAAATAAAGAGATTAGAGGAAGCTGGTTGTGATATAGTTAGAGTTGCTGTTCCT
GATATTAAAGCTGCTAAAAATATAGCAAAGATAAAGTCTAGTGTAAATATACCAATTATT
GCAGATATACATTTCGATTATAAGCTAGCCCTTGAAGCTATAAAACAAGGTGTGGATGGA
ATAAGAATAAATCCTGGTAATATCGGAAGTATAGAGAGAGTTAAGATGGTAGTTGAGAAA
TGCAAGGAAAGAAATTTAAAAATTAGAATTGGAGTTAATGGAGGTTCTTTAGAGAAAGAA
CTTTTAAAAAAGTATGGCTCTGCAACTGCTGAAGCATTAGTTGAAAGTGCAATGGGACAT
ATTAAGATTCTTGAAGACTTAGATTTTCATAATATAGTTATATCTCTAAAATCATCCGAT
ATTTATAAAACTGTTGATGCATATGAATTAATATCAAAAAAAGTTGATTATCCTCTTCAT
ATTGGAATTACAGAATCTGGAAGTGTTCACAAAGGAACAATAAAGTCTTCTATAGGGGTA
GGAGCACTTCTTCTTAAAGGAATTGGAGATACTGTTAGAATATCTTTAACAGGCGACCCT
GTTGAAGAGGTTATTGTTGGTAAACAGATTTTAAGAAGTTTGGGACTTTTAAATGATAAG
ATTAAAGTTATATCATGCCCTACATGTGGTAGATGTAATATAGACTTAATTAGTGTTGTA
AATGAGGTTGAAGAAAAGATTGGTAGTATGGAAAAAAATATCACTGTTGCAATTATGGGC
TGTGCTGTAAATGGACCTGGTGAAGCCAGAGAAGCAGATATAGGTATTGCTGGGGGTAAA
GGTGAAGGTCTTTTATTTAAAAAGGGTGAAATAGTTAGAATGATTGATGGTAACAAATTA
GTTGATGAGTTGCTAGAAGAGATTGAAAAATTATAG
>Cdif_630_PROKKA_02341 rasP
ATGACTATAATAGCCGCATTAATACTATTTAGTATAATTGTATTAATACATGAGTTAGGA
CATTTTATATTTGCAAAAAGAAGTGGTATCAAAGTAAATGAGTTTTCTATAGGTATGGGG
CCTAAGATATATAGTGTAAAAAAAGATACAGAGTATTCTATAAGAGCACTTCCAATTGGT
GGATATGTCAGCATGGAAGGTGAAGATGAAGAACAAATAAGTCCAAATTCTTTTGGAAAC
AAGTCTATATTACAAAGATTTAGTACTATTGTAGCAGGACCAATATTCAATATAATATTA
GCAGCAATACTTTTAGTTCCAGTATTTTTGTATATAGGTTCTCCAACGACTAAATTAGGA
AAGATAATGCCAGATACTCCTGCACAGGCTGTAGGGCTTCAAGTAGGAGATAAGATAAAT
AAAATTAATGGTAATTCTGTTAAGACTTGGGATGAAGTTGCAAATATAATAAATACTTCT
TCTGGTGGAGAATTAAAACTTAGTATAACTAGAGACGGAAGTGATAAAGTTGTAAATGTA
ACACCTAAAAATAACAATGGAAAGTATGAAATAGGGATTCAACCACAAAGAGAAAAAGAC
TTTTTAGGGTCAATAGTAAATGCATGTAAAACTACTGTAGATATGACAAAACAGATGCTA
ACATTTCTAGGTCAAATGATTACAGGACGTGTACCAGGAGGGATTGGCAATGCTGTAGCA
GGACCAGTAGGTGTTATTGGTATGGTATCAGATGCTGCTCGTACAGGCATCATAAATGTA
GTGTATTTAGCAGCTGTCATAAGCTTAAATTTAGGTATAGTAAATCTATTACCAATACCA
GCACTTGATGGATGGAGAATACTTATGCTGTTACTAGAAGCTGTTAGAGGTGGTAAAAAA
CTCGACCCAAATAAAGAAGGCATGATAAATGTTGTTGGTTTTGGAGCTTTAATGTTATTT
ATGCTTTTTATCACATATAAAGATATACTAAGATTATTTCAATGA
>Cdif_630_PROKKA_02342 dxr
ATGAAAAAGATATCAATTTTAGGTTCTACAGGCTCTATAGGTAAACAAACTTTGGATGTG
GTTAGAGATAATAGAGATAAGTTTGAGATAGTTGCAATATCAGCTAACAGTAATATTGAA
TTATTGCTAGAACAGATAGTAGAGTTTAAACCTAAATATGTAACAGTTTTTGAGGAAAAT
AAAGCATTGAAATTAAAAGAAATGTTGCCTAAAAATATAGAAATAGAAGTTTTAGCAGGA
ATGGAAGGATTAAAAATAATATCATCACTTGATGAAGTGGATGTCCTTTTAACTGCTGTA
GTAGGTATGATAGGATTAGTCCCAACTCTTTGTGCTATAAAGAAGGGAATAGACATAGCA
TTAGCGAATAAAGAAACGTTGGTAACTGCTGGTGAACTTGTAATGAAAGAAGCAGAAAAA
TACAATGTAAATATTCTTCCTGTTGATAGTGAACATAGTGCTATATTTCAATGTCTAAAT
GGAGAAAATAAAAAAAATATAGAAAAGATAATACTTACAGCATCTGGTGGTCCATTTAGA
GGAAAGAAAAAGGGAGAACTTGTAAATATAACTAAAAATGAAGCTTTGAAGCATCCAAAT
TGGAGTATGGGAAGAAAAATAAGTATTGATTCTTCAACGCTTATGAATAAAGGACTTGAA
GTGATAGAAGCTAGATGGTTATTTGGAGTAGAACAAGAAAATATAGATGTAGTAGTTCAC
CCACAAAGCATAATTCATTCAATGGTGCAGTATACAGATAGCTCAATAATTGCTCAATTA
GGATGTCCAGATATGAGACTACCAATACAGTATGCTCTTACATATCCAGATAGAATGGAA
AGTAGCTTTGAAAGAATGAATTTTTCAAAATTTAGTACTTTAACTTTTGAAGAACCAGAT
TTAGAAACTTTTCCATGTTTAAAATTGGCATATGAGTGTTTAAAAATGGGAGGAACTTAT
TCTTCTGTTTTAAATTCAGCAAATGAAGTTTTAGTAAGTGAATTTTTAGAGGATAAAATT
GGTTTCTATGACATACCATATTACATAGAGAAGACTTTAGAAGTTCATAGTAGCATAAGT
GAACCAACATTAGAAGAAATCTTAGAAACAGATAGATGGAGTAGAGCTTATGTTGCAAAT
CTGATAAAAAAATAG
>Cdif_630_PROKKA_02343 group_3143
ATGATTTCATACGCTCCATTATGGAAATTGTTAATTGACAGAAAAATAAAGAAAATGGAA
TTTGTAAATATATCAGGTATAAGTATTTCTGTTTTAGGCAGACTAGGAAATGATAAATCT
GTTTCTATGGATACAATGGAGAAGATATGTTTAGCACTAGACTGTAAAATAGAAGATGTT
GTGGAAATAAAAAAGGGCATTTAA
>Cdif_630_PROKKA_02344 group_1809
ATGTTGTATTTATTAAAAATTAATCAATTTGAAAAAAGTTATGATATAGGAATTTTTAAA
AATGAACAATCAATATATAAATTTATTGAAAAAATACCCTTTGTAAAAAAAGATAATAGT
AATTTTAATTATACAAATTACTATATGGAATTTGAAGATATTCCTGAATATTATGAAGTA
AATTTCAATAATTATTTATATATTATTACCAGGTTTTCATTCATTCCAGATGGAACTGAG
ATATTTTTTACTTGGGAAGAAATCCATTGTTGGGATGAAAGAGTTGCTACCGAGAAAACT
TTTATAAATGGCGAAACATTAGTGGATTCATATAACTTTCCAAATAATGAAGTGAAAGAC
TACATACAAAAGCGAGAATCACTATATATAGAAACAAAAAAATATTATGAAGAAAAAGGA
TTAAAAATTGAGAGACATGCACTCGGTTCAGAAGATGGTGAATATGTTGAACTTACAAAT
GATTCTATACTTTATTTACTAGATATAGAAGCAGTTGAAATAAGAGAACAATCAAAAAAT
ATAGAAGAATTTCTATATAAGTACAAAAAACGTTTTAAATAA
>Cdif_630_PROKKA_02345 group_1730
ATGAAGAAAAAATATGATTTTTTAATTTATTCTGCTATTTGGCTAGTTATTATTATTCTT
TTTATATTTTCTCTATATCACAGTATAGAGCATATTAAAATTATAAGTCACACTGGTACT
ATTCGCAGTGAAACTCAAAAGGTTGTTAAGCAAGAATTGAATAATGAAAGAAATGATGAC
TTGATAAAACGACTGGATAATATTCTGATAAAGCTAAGAACAGGTAATGGAGAAAATGGA
TTTCAAAGATGTGATAATAAAGAATTTCAACAAAAACTAAATCAAATGGATTCTATGTGG
GAATCTATGAAGAAAGAAATTATAAAAGTTAGAAATGGTGCTTCAGGTGATAAATTATAT
AAATTGAGTGAAGAGTATTCTGTGTTGTCTAATCAAATTGTTTTTATATCTGAAAAACAC
TCTAATGCAAAATTGTATTCTTTTGCTACTGCACTATTTATTTATCTTATATTCTCAACA
ATAAGTCTTTTAATTTGGGAATATTATAATAAAAAAAGGTTTAAAAGAATATTTTATACT
GATAATTTAACAAAAATAAAAAATCAGGTTGCATTTGAAAACAGAGCGATTGAAATTTTG
CACAATGCATCTAACAAAGAGTATGTACTGCTAAATATTGATATTGACAATTTTAAATAT
ATTAATGATACACATGGATATGAATATGGAGATAAAGTTCTAATAATAGTTGCAGCTGCA
CTTTCTAAAACTTTTAATATCAAAGAAACTTGTGCAAGAATTGGTTCAGATAATTTTGTA
ATACTTGCAAAATATAGAGATTCTCTTTTAGAGGATATTCGGGAAATGCTAACTAATGCT
ATAATCTCTGAATTAGATATGAATGTAACTCAAACTATATCTTATTGTATAGGAGCGTAC
TTAGTTGAAATTGATAATTTAGGTTATAAATCTATCAATTCTATGATGGATAAGGCAAAT
ATTGCACACAAGGTAAGTAAAACAAGAGGAATTTCCTCCACAGTATGGTATAATGAAAAT
CTGTTAAAACAGTTACAAATGGAAAATAGTATTTATAATTATATGTATAAAGCGATAGAA
AATGAAGAATTTCATATGTATTTGCAACCTAAATTTCAAATATCTTCTTTAAATGTTGTG
AGCGCAGAAGCTCTTGTAAGATGGTTTTCTCCAGAACTTGGTTTTTTATCACCAGATGAA
TTTATTCCATTGTTTGAAAAAAGTGGATTTATTATTGAATTGGACTTTTATATGTTAAAA
AAAGCGTGTTCATTTGTAAAAAAAACGTTTATGAAAAAAAATCAATATACATATCCGATT
GCAGTTAATTTTTCAAGGGTTACTATTTACCAAAATAGTTTTTATCAAAGGTTTTTAGAT
ACTGTTAAAGAATATGAAATTCCTTTTAAGTATATAGAGATAGAGGTAACTGAAAGTGCT
TTTAATGAAATATCTCAACCAGTTATTTCGATTTTAGAGGAGCTTAAAAAGTTAGGATTT
TTAATTTCGATGGATGATTTTGGATCAGGATACTCTTCATTAAGTCTTTTATGTTCTCTA
TCTATTAATGGATTGAAGTTAGATAAAAGCTTACTTAAAGAAACATTTAACCGGGAGAAA
GTATATAGTATTATTCAGTGTATTATTGAAATGTCACATCGTATAGGCATGTCTGTTGTA
TGTGAAGGTATTGAAACTAAAAAAGACTTGGAATTTTTAAATACAGTTAAATGTGATGTA
GGACAAGGGTTTTATTTTTCTAAACCGATAGAAGAAAAAGAATTTTTTAACAAATATGTA
ACTAAAAAATAA
>Cdif_630_PROKKA_02346 cdsA
ATGCTTACAAGAATTATTGCTTCACTAGCTCTGGTTCCATTATTTCTATTTGTTGTATAT
GGAGGTATTCCTCTATATATAGCTGAGACAGCAATAGTTTATATTGCATTGCATGAGTTT
TATAAGGCATTTAAAATAAAAGATGTACATCCAATATTCATTATAGGATATTTATTTTCT
ATTTATTTAGCTGTAAAAAATATTTTTAATTTACCATTAGAATATACTTATGCAGTAATT
TTTATTTTATTTTTAGCAAGTATAATTTATATGTTGATGGGCAAAAACAATGTTATAGAT
GTTTCGATTACGTTTTTAGGAGTTTTTTATATAGGAGTATTTTTAGATTTTATAATTATA
ACTATAAATGGATTTGAAAAAGGTAGTATATATGTATGGCTTATATTTGTGATATCTTTT
ATGACAGATATATTTGCATATTTTAGTGGTTATTTACTTGGAAAACATAAGCTAATTCCT
AAAGTTAGTCCTAAAAAGACTATAGAAGGAGCTATTGGAGGAATAATAGGAAGTACACTT
TGTTGTATTTTATTTGGATATTTATTTGGCATTGATTTGCTTCAATTAGCGATAATAGGA
AGTATAGGAAGTGTAATAGCTCAATTAGGAGATTTATTTGCATCTTCTATAAAGAGATAT
GTAGGGATAAAGGATTATGGAAAGATAATACCTGGTCATGGGGGTATATTAGATAGATTT
GATAGTGTTATATTAGTTGCACCTTTTGTATATAGTGCGATTAAATTTTTTATTAGATAA
>Cdif_630_PROKKA_02347 uppS_1
ATGAATAACAACATTATATATGATATAGACTTAAATAACATACCTACTCATATTGCTATT
ATAATGGATGGAAATGGAAGATGGGCAAAAGCTAGATTTCTTCCAAGAACTGCAGGACAT
AAGGCTGGAGTAGAAACTATAAGAGATATAGTAAAAGAATGCTCAAAATTAGGTGTTAAG
CACTTAACATTATATGCATTTTCAACAGAAAACTGGAAAAGACCGAAACTTGAAGTTGAC
ACACTTATGAACTTATTATCTACATACTTAAGAAATGAAATAGCTGAACTTCACCAAAAC
AATGTAAAAGTAACTGCTATAGGAGATATAAGTGCTTTACCAAAAACTTGTATAAGAGAA
TTAAACTCAGCTAAGGAACTGACAAAAAACAATACAGGAGTTAACTTAAATTTAGCATTA
AACTACGGAAGTAGAGCAGATATAAAAAATGCTCTTATAGATATAGTAAAAAATTGTGAA
AGTGGTAAAATAGATATAAACAATATTGATGAAGATATTATAAAAAACTATTTAAGCACA
AAGTCTATACCAGATCCAGACTTGGTAATAAGAACAAGTGGTGAACAAAGATTGAGTAAC
TTTTTACTTTGGGAAGTTGCTTATTCTGAGTTTTACTTTACTGATATACATTGGCCTGAT
TTTAAAAAAGAAGAACTACAGAAGGCTATATACGTATATCAAAGAAGGGATAGAAGATTT
GGAGGACTTAAGTAA
>Cdif_630_PROKKA_02348 group_3917
TTGAAAAAATATTATAACCTTTTAGGTCTTCATGTAGATGAGGTAAAACAATATTTTGAT
GAGCAAAATATAAATTATACCGTAAAATCTATTGAAGGTAAAAAGGATAAAGAAAAACTT
GTAGTTCCTAGAGTTATAAAAATATCTGAGATAGGTGATAGTGTAGAACTGATAATCACA
TACTTTTCTGACTCCTTAGTTTAA
>Cdif_630_PROKKA_02349 frr
ATGAAACTGGAAATACATAAGCAATTAGAAGAGAAAATGAATGGGACAATTGATGCTTTA
AAGTTTGAATTTGGAACTATAAGAGCAGGAAGAGCTAATGCACAAATGCTAGACAAAATA
AGAGTTGATTATTATGGAACTCCAACTCCAATAAATCAAATAGGTGCTATATCTGTACCA
GAACCAAGAATATTAATGATATCTCCTTGGGATAAATCTGCTATGCATGAAATAGAAAAA
GCGATAGCTAACTCAGACTTAGGATTAAATCCATCAAATGATGGTGAGGTTATAAGACTT
TCTGTACCTGCTTTAACAGAAGAAAGAAGAAAAGAATTAGCTAAAAAAGCTAGTAAAGCT
GCAGAAGAATTTAAAGTTAGAATAAGAAATGAAAGAAGAGACGCCAATGAGAAGATTAAA
AAGATGGAAAAAGGCGGAGAATTAACTGAAGATGAATTAAAAAAAGCACAAGATGAAGTT
CAAAAAATGACTGATAAATTTATAAAAGAAATAGATACATTATTATCTAAAAAAGAAAAG
GATATAATGGAGGTATAA
>Cdif_630_PROKKA_02350 pyrH
ATGGATAAACCAATGTACAAAAGGGTATTGTTAAAATTAAGTGGAGAAGCATTAGCAGGA
GAAAGAGGTTTTGGTATAAATAATGATGTAGTTAATGATATTGCTATTGCTATAAAAAAA
ATACAAGAAATAGGTGTTGAAGTAGCTGTAGTAGTAGGTGGAGGAAACTTCTGGAGAGGC
AGAACCAGTGAAGGAATGGACAGAACTACTGCTGACTATATAGGAATGTTAGCTACAGTT
ATGAATGCAATGGCGCTACAGGATGCACTAGAAAATATAGATGTTGCTACAAGAGTTCAA
ACTGCTATAGACATGAGACAAATTGCAGAACCATATATAAGAAGAAGAGCAGTTAGACAC
TTAGAAAAGGAAAGAGTTGTTATATTTGGTGCAGGAACAGGAAACCCTTACTTTACAACA
GATACAACTGCTGCTTTACGTGCTGCTGAGATGGAAGCAGAAGTTATATTGTTAGCTAAA
AATGTTGATGCAGTATATGACAAGGATCCAAAAGTACATGCAGATGCTAAGAAATTTACA
GAATTAAGTTACATGGAAGTTATACAGAAAGAATTAAAAGTAATGGATTCTACAGCTACA
TCTTTATGTATGGATAATAAAATTCCAATAAAGGTATTTGAGCTTACAACAGAGAATATA
ATAAGAGCAGTAAAAGGCGAAAATATAGGAACTACTGTAAAATAA
>Cdif_630_PROKKA_02351 tsf
ATGGCTAATATAACTGCTCAAATGGTAAAAGAGTTAAGAGAAAGTACAGGCGCAGGAATG
ATGGACTGCAAGAAAGCTTTACAAGAAGCTGAAGGAAACATGGAAAAAGCAGTAGATTTA
TTAAGAGAAAAAGGATTATCAAAAGCTGCTAAAAAAGCTGGTAGAGTTGCTGCTGAAGGT
CTAGTTGCAATAGAAATGAATGATGATAATACAGTTGCTTCTATGGTAGAAGTTAACTCA
GAGACAGATTTCGTTGCTAAAAACGAAGACTTCAAAGTGTTCGTTAAAGATGCTGCTTGT
ATGGCATTAGCTACTGATAAAGAAGATATAGCTTCTTTATTAGGTGAAACTCATAAAGAG
GGAATAACTTTACAAGAAGTTTTAAATAATAGAGTTGCAAAAATAGGTGAGAAATTAGAC
TTTAGAAGATTTGCTAAAGTTGTAACTAATGGACAAGTTGCTGGATACATTCACGGTGGT
GGAAAAATAGGTGTTCTTGTTGAAATGGAAACAGAAGCTAGAGATGCTAAAGTTTTAGAA
TTAGGTAAAGATGTAGCTATGCAAGTTGCTGCTATGAATCCTAAGTATGTTTCAAGAGAT
GAAGTAGATGCTGAATACATAGCACATGAAACAGAAGTATTAACTCAACAAGCTTTAAAT
GAAGGAAAACCAGCTAATATAGTTGAAAAAATGGTTAAAGGAAGATTAGAAAAAGAATTA
AAAGAGGTTTGTTTATTAGAGCAAACTTTCGTTAAAAATCCAGATATAACTGTTAAACAA
TTAGTTGCTGATGTTGCTAAGGCAGTAGGTTCTGATATAAAAGTTGTTAAAGTTGTGAGA
TTCGAAGTTGGTGAAGGTATACAAAAGAGAGAAGAAAACTTTGCAGAAGAAGTTGCTAAG
CAACTTAAGTAA
>Cdif_630_PROKKA_02352 rpsB
ATGTCAGTAATATCAATGAAACAATTATTAGAAGCAGGTGTTCACTTTGGTCACCAAACA
AGAAGATGGAACCCTAAAATGGCTAAGTATATATTCACAGAGAGAAATGGAATATATATA
ATCGACTTACAAAAAACAGTTAAAAAAGTTGAAGAAGCTTACAAGTTCACTAAAGAAGTA
GCTGAAACAGGAAAGCCAATCTTATTCGTAGGAACTAAAAAACAAGCTCAAGATGCGATA
AAAGATGAAGCTGAAAGATGTGGAATGTACTTTGTTAATGAAAGATGGTTAGGTGGAATG
TTAACAAACCACAAAACTATAAAAACAAGAATAAATAAATTAAGAGAATTAGAAAAAATG
GAAGAAGAAGGCGTATTTAATGTTCTTCCTAAAAAAGAAGTTATAAAATTAAGAGCTGAA
AAAGAAAAACTAGAAAAATACTTAGGTGGAATAAAAGACATGCCTGAATTACCAGGTGCA
ATGTTCGTAGTTGACCCAAGAAAAGAAAACATAGCTATTCAAGAAGCTCATAGATTAGGT
ATACCAGTAGTTGGTATAGTTGATACTAACTGTGACCCAGAACAATTAGACTTTGCTATA
CCAGGAAATGATGACGCTATAAGAGCCGTAAAATTAATAACTGGTGCTATGGCAACAGCT
GTAATTGAAGGTAGACAAGGTGCTGAGGAAGAAGTAGCTGAAGACCAAGAATAA
>Cdif_630_PROKKA_02353 dacF_3
TTGAAAAATGCACTAAAAAAAATTATATCATTAGCCATGATTCTAGTTTTTATAATACCA
AATTATTCATATGCAGATGATAAATCTGTAGACAAGTATTCAAAAACATCTATACTTATA
GACCAAGAAACAGGTAGAGTTTTATATAGTAAAGAACCTGATATGAAGGTACCATTAGCT
AGTTTAAGTAAGATGATGACTTTTTTACTTGCAATAGAAGCTATTGAAAATAAAGAAGTA
AAAGAAACTGATAAAGTAAAAATAGACAAATCTATTGCATCAGTAAAAGGGTCAAGTTAT
AAACTTAAAGATGGTGAAGAAGTGCCACTTATAGAGCTTATGAGAGGTCTTATGATTGTA
TCAGGAAATGATGCGGCAATTGCTATAGCAAAACATATTTGTAAAACGAAAGAAGCATTT
GTAGATAGAATGAATAAAAAAGCAAAAGAAATAGGAATGAGTAATACACATTTTCTAAAT
CCAAATGGTCTTCCAATATACGATTTAAGCAACCCCAAAAAACCAGCAAAAGAAAATATC
TCTACTGCAAAAGATATAGCTATTCTTGGAAAATACATGTTTGACCATTATGAAAAACAA
GTAACAGCTATAACTGATATGGAGACATATACAAATTCAGATAGAAGTTTTGAAAAAAGC
AATACAAATGCATTATTAAGAATTATACCAGAAGTAGATGGTATAAAAACTGGATATACT
GGCAATGCTGGATATTGTTTATCATTTTCTATGGTTGTAAATAAAAATGATAAAAATGAG
AAAAAACGTAGAGTAATAGGGGTTGTATTAGGTACTAACCATAAAAATAAAAGAACCTCT
GCTTCATTAGCTCTACTGAAATATGGAAAAGAAAATTTCAATATGAAAAAAGTAATTGAT
AAAGATAGCTTTATTGGTAAGAAATATATAAAAGGAATGAAAGAGTTAGAGGTTACATTA
AAAGCAAAAGATGAACTTTATACAATATTAAAAGATGATGAAAGTATAAAATCAGAAGTT
AAGATTAAAAATATAGAGTACCCTGTTAAAAAAGGTGATACTATGGGTATTATAAAATAT
TATACTAATTCAGGTGACTTACTTGGAAGTGTAGATATAGTAAGTAATAATAGTATAGAT
AACGTATCATTAAAAACAAAATTAAAAATGAAATTTGCAAATTAA
>Cdif_630_PROKKA_02354 group_4994
ATGAATTGTAAATGGATATCTAAAATAGATGAGAGAAAAAAATGTCATAGAGAAGCAGAT
TCTTCTGGATATTGTATCTTTCATAAAGAAAATAAGTCTGATGAAGAGATACAGTTGATG
ATGGATACTCTTCATAAAGAAGAGATAAGTGAATTTAATGGATTTGTTTTTGAAAATGAA
TTTAATGCGGAAGAAATATTAACTTACAATTACAAAATACTGGATTTTTCTGAATCCATA
TTTAAACAAAAAGCAAATTTTAAAAAATATATTTTTAAAAAGAATATTATTTTTAACTAT
ACAGAATTTAGAGATAAAGTTTTATTTAATGGTTGTGTATTCTTAGAAAACTGTGATTTT
AATAGAACCATATTTAGTAAACACTATATAAATGACCGTATATTTGAAAAAGTGAAATTT
AAAGGACCTGATTTGGTAGTTAATAAAGTAGAAAATTTTCCACGAATGGATGGAATAATT
TTTAGCATGTGTACAAAATTTGTGTTAAAGAATGTTGAATATGGAAAAAGTGAGTATGAG
CATGGCAAGATAAATTATAGAATAGCTAGAAATCAAGCAACAAAAATTGGAGAATATGAG
ATGATAGGATTTTACTATTATAAGGAAAGAATTTATAGTAGTAAAATAATGAAACGTTCT
AATTATCCTACTTTCAGTGATTATTTAGTTGAAAAATTTTTTGACCAAATAGCACGTTAC
ACAACAGGTTATGGAGAAAAGCCATGGAATATATTATTAGTTATTATAGCAATAATAAGT
GTTTTTGCTTTATTATACTTATTTGTAGGCATAGAAAGTTCAAATAGCACACTTGTAGCT
TTAGATATAAACAATATAGGTGATTACTCACTAAGTGAGATTTTCAAAATGTATATGGAT
TTATGGTATTTTAGCATGGCTACATTTAGTACAGTAGGATATGGAGATATGGTTGCTACA
AGTTTGATTGGGAAAGCATTGGCAGGTATAGAAGTATTTTTTGGAGTTACAATAGGAGCA
ATTTGGGCATCTGTGATTATTAAAAGAATGATAAGGTAA
>Cdif_630_PROKKA_02355 rghR_2
ATGGAACAACATAGTAAGGTTGGGAATTTCGGTGATTTGTTGAAAGTTTTATTAGATGAA
AAAGAATTATCAATGGGAGAACTAAGTAAAAAAAGTGGAATTGATAAATCTACTATATCT
CGTATAGCTAATAATAAACAAAAGCCAAATATAAATCATTTAGAAAAGATGGCAATACAT
TTAAATATTAACCTAGAAGAACTGTTGAAAGCTTCAGGATATGAATTTAGAAACAGCAAT
AATCAAATATTTAATGCAGATAGTGATTTTAGTAACTTTGATGATATTCTTGGATTTGCA
AATTTAATCAATGATAAGAACTTTAATGGAAATATTGAAAAAGAGTTAAGTAAGTGTAAG
TTATATGTCCAAACAGATGAAGGTAAAAAATTACTTTTTGATAATTTTAATAAAAAAATA
GATTCTATTGAAAAACAAGGTCAATTTACAGATAGATTAAGACAAATGTATGCTGATTTT
TGTACAGATGGACTTACAATAAAGAAATATTTATTGATTGGAAGTATGCTACTTTACTTT
GTTATATCAACAGATGTGATTCCAGACTTCGTGTTCCCAATAGGATTTATGGATGATTTA
GTAGCATTAAATATAGTTACAAAATTACTTAAAAATGATAAGTAA
>Cdif_630_PROKKA_02356 mntP
GTGATTGAATCAATTTTATTAGTTACTTCTCTTTGTATAGATGCCTTTGTGACAAGCTTT
GGATATGGCATAAATAAAGTTAAAGTTCCCTTATATTCAAATATAATTATCAGCGTAGTT
TGTTCAGCTATTTTAGCAATATCGCTTTTTGCAGGTACAATAGTTAGAGACTTTTTACCT
CAAAATATAACAATGTTAATATGTTTCTTTATTTTATTTTTATTAGGAAGTGCTAGACTA
ATTGAAAGTTTTTTTAAATCTTATTTTAAGAAAAAATCTATACACTCAAAGAATTATAAT
TTTAATATGTTAGACCTTAAATTAAATTTTAATGTAAGTATCGAACCTGATGTCTTAGAT
ACAAGTAAATCTAAAGTGCTTAAATCTGCTGAAGCATTTACACTTGCACTTGCTTTAAGT
TTAGATGGATTAGCTATCGGTTTTGGTAGTGGCCTTGTAGGTGTGAATTATATACAAGTT
ATTCTATTTTCTTTAATATCAAATATAATTGCAGTATTACTTGGTTGTTTACTAGGAAAT
ATGTTTGTTAAAAACGTAAATTTAAACTTATCTTGGTTAAGTGGTTTAATCTTGTTAGTC
ATTGGATTTATGAAGATATGTTAA
>Cdif_630_PROKKA_02357 mutS2_2
ATGAATAGTAATACATTTGAAAGATTACAACTAAATGAAGTTAAAGACTTAATAAAAATA
CATTGTGTAAGTTCACTAGGAAAAAATTTAATAGATAAATTAACTCCTAGTGGGAATATT
GGAGTAGTAAGAAGGAAATTAGCAGAAAATAAAGAAGCTAGAAAGATAATTGAAAATAGT
AATCACATACCACTTGAAGGATTGTTTAATGCAGGTTCTACAATAGATAAAATTGAAAAA
GGAATGATAATAGAACCTGTTGAACTTGTAAATATTGAAGATTTTTTAAGAGGTTGTAGG
AAGATGAAAGCTTTTATGTTAGAAAAAGAATTTTATTCACCTACATTAAGTTCTTATGCC
TTAAATATAACAGAATGTAAAAGTATAGAAGATGAGATAAATTACTGTATAAAATCTAAT
AAAGTTGATTCTAATGCTAGTAAAGAATTAAAAAAGATAAGACGAAATATAGAAATTACA
GAAGGAAAGATAAAAGATAGATTAAATAAATTTATAACATCAACTGTAAATAAAAAGTAT
ATACAAGAGTTTATAATAAGTAAAAGAAATGATAGATATGTAATACCAATTAAATCTTCT
TATAAAAATGAAGTTAATGGTACTATATTAGATACATCATCAAAAGGAAATACTGTATTT
ATTGAACCTATTAGTGTTTCAAATTTAAGTACAGAGTTAACTATGCTAAAAGCTGATGAA
ACTATTGAAGAATACAAAATATTATCTTATTTAACAGAACTTATATTTGAGAAGATAAGT
CAGATAAAATTAAATATAGAGATACTTTCAGAATACGATATGGTATTTGCAAAAGCTAAG
TATAGTCAAAAAATAAAAGGAATTACTCCAAAAATAAATAATAATGGCTATATAAAAATA
ATTAAAGGTAAACATCCACTTCTAACAGGAGATGCAGTACCTTTAGATTTTGAAATAGGC
AAAAATTATAGAAGTCTTATAATAACAGGTCCTAATGCAGGAGGAAAAACTGTAACCCTT
AAGACTGTTGGTTTACTAACTTTAATGGTTCAATGTGGATTTGATATTTCTGCAAAAGAA
GGTAGTGAATTTAGTGTATTTGAAAAAGTTTTTGTAGATATAGGGGATAATCAAAGTATT
GAAAATGCCTTAAGTACTTTTTCATCACATATAAAAAATATTGCAGAGATTATGAGTTTA
TCAAATAATTCTACTCTTGTTCTGTTTGATGAAATAGGAAGTGGAACTGAACCTAATGAA
GGAGCTGGTTTAGCAATATCATTATTAGAAGAGTTTTACAAAATGGGATGTATAACTATA
GCATCAACTCATTATGGAGAGATAAAAAAGTTTGCTACATTGCATCCAGAATTTGAAAAT
GCTGGTATGATGTTTGATAAAGAAACGTTAGAACCATTGTATAAGTTAACTATTGGAAAA
TCTGAAGATAGTAATGCTCTTTTTATTTCTAAAAAAATGGGAATAAAAAATAGAGTTTTA
GATAGAGCTAAAGAATATGTAATTGATAGAAACTACAATTTAGATTTAGTTAAAAGAAGT
AAGCTACAATCTAATATTGAAGATAAAAATAGTTCTGAAGTCATTTTAAACTATACAGAT
TATAATGTAGGGGATAAGGTAAAATTACTAGATGAAGATGATTTTGGAATTGTATATAAG
CCTATGGACAAGTTTAATAATGTAGAAGTATTGTTTAATGATAATTTTATTTCAGTAAAT
ATAAAAAGATTACAACTTAGCATAAAAGCATCAGAATTGTATCCAGAAGGGTATGATTTA
GATGTATTATTTACTAGTTTTAAAGAAAGAAAATTAGAAAAAGATATTCAAAGAGGTTCA
AAAAAAGCTCTTAAAAAGATTCAGAAAGAAATTAGAGAGAATAGAAAATAA
>Cdif_630_PROKKA_02358 rtcB
ATGAGCAATATAAAAATAATAGCAAGTAATAAATGTTGGATTGAAGATATAGCAAGGAAA
CAACTTGAAGATATTTCAAAGTTAAATGGAATTTTAAGAGTAGTAGGATTACCTGACTTA
CATGCAGGTAAAATACCTGTAGGTTTAGCAGTTGAGACTAAAAATATTATTTATCCACAT
ATAATTGGAAATGATATAGGATGCGGAATGACTTTATTTAAAACTGGGGTTCTAAAAAAG
AAATTTAAAAAAGACAAATGGATTAAATCACTTAGTAAGATTAAAGATTTGTCTGATATA
GAAATAAAAAACACATATAAAGAAGAATGTCCAATTTTAAATTTAGGAACTATAGGGAGT
GGAAATCATTTTGTAGAAATTCAATGTATAAGTGAAATTTATAATAAAGAACAATTTGAA
CAATTAAAATTTTCATCTGATGATATTATGATGTTAGTTCACTGTGGGTCAAGAAATTAT
GGAGAAGATATTTTAAAAAAATTTTATGATAAAGATGGACTTGAAGTTGAAAGTGAGAAA
GCTATAGATTATATTAAAAAACATGATAATGCTTTAATGTGGGCAGAGCGTAATCGTGAA
GCTATCAGTAAAAAAATTATGCAGTCAATAGGTACATCTGGAGATGTTGAAACAATATTC
TCTATAAATCATAATTTTATAGAGAAAAGGGAAGATAAATTTATACATAGAAAAGGTGCT
GTTTCAAGTGAAAGAGGAGCTGTGATTATACCAGGTTCAAGAGGCAGTCTATCATATATA
GTTATGCCTACTGAAAATACAGAGATATCTTTATATTCTCTATCACATGGAGCAGGTAGG
AAATGGTCTCGTTCAGTTTGTAAATCTCGCCTTAAAGGTAAGTATAGTAAAGATACTATA
AAACAAACTAAATTTAAAAGTCAGATTATATGTAATGATGTAAATTTATTATTTCAAGAA
GCTCCAGAGGCATATAAGAATATAGAGCAGATTATTGAAAGTTTGATAGAATATGAACTT
ATTCAAGTAGTGGCAACTATGAAGCCATTGATTACTTATAAAGGATAA
>Cdif_630_PROKKA_02359 prkC_1
TTGAATTTTATAGGCAATAGATATGAGGTAGTAAATTCTGACGACGTTTTAGAAATTAAC
AAAATCTATAAAGCTAGAGATGTTTTTTACAGGAAAAATGTGTTAATAAAAGTTATAAAG
CACAATAATTATATCTGTGAAGATTTTGTTTCAAATTTAATTGATGAAAGTACTGCTTTA
GATGAGATAAACTCTCCTTATATACTAAAAATAATAGATGTTGGGATTCACTGTACAGAA
GAAACAACATTATATTATGTTGTAAGTGAAGACTTTAATGGTATCGGACTAGATGAATTA
ATTCTAGGTAATTATCTTCATTTAGAAGCAATTGTAAACATAATGATACAAGTTTTAAAA
GCTTTAGAAATGATACATAGGAATCATTCATATCATGGTAGTTTAAAATCGAGTAGTATA
ATAGTAGATACAGAATACAATATAAAAATTTGTGATTTTGGAATTACAAAAGCAAATAAT
GGGGTTAATACAAGAAGCTATGGAAACAGGAGATATTTATGCCCACATCAACTATGTATA
AATTATACTGATAAAGAAAGTGATTTTTTTGCAACAGGTCTTATTCTATTTGAATCTATA
TTTAAAAAATTGCCTTTTGGAGAATCAAATTCAGAAGAAAAAATGCTACAATCTATTGAT
AAGGGATTAGATTGGAATAGTATAAAAGCAATTAATGGAAATACTGAACTTATAAATGTT
ATAAAAAGGCTTCTTGGAAGAAATAATAAGTATACCAGAGCCAATGATATTATTATTGAT
TTAAGTAAAGTAATGTATGAAAAAGCATATATAGAAGTTGAAGATGAGAAAGAAGAAGAG
CAGAAACAAGACAAAGTTATACAAGTTAAAAAAGAATATAAAAGTAAAATGAGAAAAAAA
TTACATAAAAAACTTGTTGTTGCCGGTCTAGCTATAGTCATGATTTCAATGATTATTATT
AGTTCCATAATATAA
>Cdif_630_PROKKA_02360 vanW_2
ATGGGCAGAAGAACAACAAGAGTTTCAAGATTAGGTAAAGAAAAAAAACGAAGTGTTTTA
ATTGTATTGGCAGCTTTAGTTCTAATAATGGGTGGATTTACTTATTTTTTTAACAGTAAA
TTTCTGTACAATGGGAAAATCGCTAAAAATGTATATATAGAAGGAGTAAATGTATCTGAT
ATGACTAAAGCAGAGGCATTAAAAGCTATAACAGATAAGTATACTCCAGAAGATTTAAAT
CTTGCTTATGATGGGAAAAAATATACAATATCACCAAAAGATATTGATTTAAAATATGAT
ACAGAAGATGTTGTAAAAGATGCTTATGAAAGTACAAAAAAAGGGTCCTATTTTCAAAAC
TTAAAAAAATATATTGATATAAGAGTGAATAAGGCAAATATGAAGATAAAAGCTGAATAT
GATGAGGCAAAACTTAGTTCCAAAGTGTCTTCTATAGCAGATAGTATAAATGTTAAGATG
AAAAATGCTTCTATTAGTGTTGGAAGTGGTGGACTAAGTTATACAGACTCTGTTGTAGGT
AGAGAATTTGATTTGGCAGCAAATAAAGAGTCTATATATAATATGATAAAAAATAAAGAG
CATAAAACTTTAGAACTTAAAGTAAATCTTCAAAAACCAGATATAACAACTGAACAAGTA
AAAACTGTAAATTCTGTTATAGGTCAATATTCAACTACTTATTCACAAGCTGTAGAGGGT
AGGTCATATAATGTAGGATTATCAGCAAGAAAAACTAGTGATGTATTATTAATGCCAGGT
GAAGAATTTTCATACAATAAACTTACAGGACCTAGTAATAAAGCAAATGGTTACAAAGAT
GCACCTGTTATAGTTTATGGTAAGCTAGAACAATCAGCAGGAGGAGGTGTTTGTCAAACA
TCTTCAACAGTTTATAATGCTGCTCTTCTTTCGGGTATGGAGATAACTCAAGTTACAAAT
CATTCATCTGCATCTACTTATGTGCCTAAAGGGAGAGATGCTACTGTGAGCGATGGAGGA
TTAAACTTAAAGTTTAAAAATCCATATAAGCATCCTGTATATATTAAAAATTATGCAGGT
GGAGGAAGTGTATCATCAGTAATCTATGGTAATTCTGGTGACAAACCAAATATATCTATA
GAGGTAAAACAAACTGGTCAGAATAAATATTCTACATATCGAATATTTAAAGATTCAAAT
GGAAAGGTCATAAAAAAAGAACATATATCAAATAGTTCTTATAAAGAATTAAAAAAATAG
>Cdif_630_PROKKA_02361 group_10039
ATGAAAATAGTAACCTACAATATTCATAAAGGTATGGATTCAAATAATAGATTAACTCTA
ACTAAAATGGGGTTATATTTAAAACAATTGGATTGTGATGTAATTTGTTTGCAAGAAGTA
TTATATCCTCAATTTTTAGCTTTAAAAGCTGTTTTAAATATGGATGGTGTCTTTGCTACA
AATGTAAAAAAAGTAAATATGATATATGGTATTTGTACATTTACAACATCTAAAATGTTA
AACAGTAATCATTTTTTCTTAACTAGCAAAAAAGAACAACGGGGAGCTCTTTGTATAACT
ATAGATGCATATGGAAGAATTATAAATGTAATAAATACTCACTTGGGACTTGATAGGCAG
GAGAGAGCAAAACAATTAGACGAAATAATAGACTATAGGAACAGATTAGTGGGGATAGTT
ATTTTATGTGGTGATTTTAATGAGAAAAATGTCTTTTTAAGTATGTTTAATGATATGGCT
ATTTCACTAAACAAGTCTTACTTACCAACATTTGAAAAATCAAACTCTAGAATAGATTAC
ATTTTTGTTAATAAAAATACTGAACTAAAAGGATACACAGTAGAAAAAATTTACCTGTCA
GACCATTATCCTGTAATAGGTTACATTTAA
>Cdif_630_PROKKA_02362 group_9003
ATGATAATTCCATCAAGAAGAATACAAGATATAACATTAACAAATTTAAAAAATGGTGAA
GTAACTTTAATTGAATTGGATGAAATATACAAGAAGATGGGATTTTTATTTGTTGTTAGT
GAAGGCAAATTGAAAAAGATAAAAAAGGAGAATCATCATTAG
>Cdif_630_PROKKA_02363 group_3145
GTGTATAATGTGATTGAGACTGGATTTGTATATTGTAGTTTCTTGGTTGTATTCGTAGGT
GTAATTTTTTTTATGGTTGATAAATTGAAATGGAAGGTATTTGATGTTATTAATCCAATG
CTTTTAATATACTTAGGTTCAGCTATACTTGGATCATTTGGTTTATTTGCACAGAATGAA
GATGTTGGAACGTATCAAAACATAATAACAGTGAACTTCCTTCCATTAATGTTAGTGTTT
TTGTTAATTCAATGTGATTTAAGAAAAATATTAAAGATGGGGCCTAAAATGTTATTATCA
TTTTTCTGTGCTACATTTACATTTATGCTTGGATTTGTTATAGCATTCATAATTTTTAAA
AATTCAATGGGTGCAGATTCATGGAAAATTCTTGGGGCAGCATCTGGTTCATGGATAGGT
GGCTCATCAAATATGATTGCAGCAGCTAATGCTCTAGGAGTTGCAGAAGAAGGACTTAGT
TATGCAATACTTATGGGTTCTATAGGATATACAGTATGGATGTCTGTTTGTCTAATGTCT
GTGAAATTTGGACCTAAATTTAACAAATGGACAAAGTGCGATACAAGTTTTATAGATGAG
GTTACATCAAAACTTGAAAAAGAAAATAAAGATAATACGGCACCTACGTTTGTAGAACTT
ATGATTTTACTTTCTGTTGGGTTTGGAGTTGCGTCTTTTGCACAAATTGTATCCAAGATA
CTTCCAACTTCAGGTATACTTAATGAAACTATGTGGGTAGTACTTGTTGCATCTACAGTA
TCAATATTATTGGGTATGACAAAAATATCAAAGCTTAAAGGGAGTACACTGGTAGGAAAT
GTGTTTATGTATTTACTCCTTGCAGCTACAGGTAGTAAAGCAAATTTCTTTGGATTGTCA
GAAGCACCTGTTTACATAATGTTTGGATTGGTAGTAGTCCTTGTACATGCTATTTCATTT
ATAGGGCTTGCTAAACTATTTAAACTTGATTTATTTACTTGTGAAGTAGGAAGTATAGCT
AATATAGGAGGAGTAACTACAGCTCCAATGATTGCTGGGGTTCACAATCCTGTATTAATA
CCAGTAGGTGTACTTATGGGGCTTCTAGGAAATATTATAGGGACTTATTGTGCTCTTATG
GTAACTCAAATATTACATATGTTAGCTTAA
>Cdif_630_PROKKA_02364 ysdC
ATGAATTTAAATTTAACTAATACTATAAATTTAATGAAAAAATATTTGGACATTCCAAGC
CCAGCTGGATATACTGAAAACGCAGTTTTAGAAATCAAAAAAGATTTTGAAAATTTAGGT
CTTGACACTATTCTTACAAAAAAAGGTGCACTTATAGCTACTCTTCCTGGTGAAGATGAT
TCAAATCAAATAACAATATCTGCACATATGGATACACTTGGAGCTATAGTAAAAGAAATA
TCATCTGATGGTACTCTTAAATACCATAAAGTTGGTGGTGGATGTTGGGCAGCTATAGAG
GGAGAAAACTGTACTGTTATAACTAGAAAAGGTAAAAAAATCAGAGGAAGTGTTGTATTT
AAGTATGCTTCTACTCATATATATGGTCAAACAAAAGCTGCCACTGAAAGAAATGAAGAA
ACAATGATTATTAGACTTGATGAAAAAGTATTTACAAAGCAAGATGTATTAGATTTAGGA
ATAAGTGTTGGGGATTTTGTATGCCTAGACCATAGATTTGAGGCTACAGAATCTGGTTTT
ATAAAATCTAGATATATAGATAATAAATCAGCTGTAGCAATGGTTCTTGAAATATGTAGA
TATTTTAAAGAAAACAATTTAACACCTAAGCATACTACTAACTTTTATATAAGTAATTAT
GAAGAAATTGGACATGGTGTTTCTAAATGTTTACCTGAAAAAACAAAAGAATTTGTAGCA
ATAGATATAGCACCTACTGGACCAAGTCAAACATCTAGTGAACATGGTGTAACTATAGTT
GCAAAAGATAATTTATCATTATATGATTTTAATTTAAGAAACAAGCTTGTTGATGTTGCA
GAAGACAATAATTTAGACTACGCTGTCGATGTATTTACTTTCTATGGTTCAGATGCTTCA
GAAGCTATTCGTTGGGGAGAAGATGTTCAAATAGCATGTGTTGGTCCTGGAACAAACAAT
AGTCACCATTATGAAAGAACACATATAGAAGCTATTGAAAATACACTAAAATTACTTATA
AATTATATGCTTAAAGAATAA
>Cdif_630_PROKKA_02365 group_4999
ATGAAAAAGGTTGCAGTTATAAGTGCTATTTTGGAAGAGCCAAAAGAATGTCAATTTAAA
TTCAATGAGGTTGTATCAGGTTTTAAAGGTATTATTAAAGGAAGAATGGGCATTCCTTGC
GAAGAAGAAGGTGTCTCAATCGTATGTATAGCAGTTGTTGGCGAAATGGATACTATTAAT
AGTTTGACTGGTAAATTGGGCAACATACCTCATGTATCTGTAAAAACTAGTATATCAAAA
AAAGAAGTTTAA
>Cdif_630_PROKKA_02366 der_1
ATGAGTCTAAATTCTACTCCACAATCGGTAAGAGTACATATAGGTCTCTTTGGTAAAAGA
AATGCAGGTAAATCTAGCATAATAAATGCTATAACAAATCAAAGTGCTGCAATAGTCTCA
GATATTGCTGGAACTACTACAGACCCAGTATTTAGACCAATGGAAATCCTTCCTATAGGA
CCTTGTGTTCTTATAGATACTGCTGGTCTTGATGATGTTGGTGAACTTGGTGAACTTAGA
ATAGGTAAATCACTAGATGTTTTAGAAAAGACAGATATAGCTTTACTAGTAGTGGATTGC
CAAATTGGTATATCACAAGAAGATTTGTCACTAATTGAAAAATTTAATGATAAGAATATC
CCTCATATTCTAATTCTTAACAAAATTGATACTATTAAGAATCAATCAGAAATTTTAAAC
TTAACTAAAAATAAAGTTAAATGTCCAGTTGTTTCTGTCTCATCAACAGATAAAATTGGA
ATTGAAAATTTAAAAAATGAAATAATAAAAGTTTTGCCTAAGGATAGCACTGAGTTCAAA
TTGGTATCAGATTTAATTGAACCAAATGATTTAGTTGTTTTAGTTGTTCCAATAGATAAA
GCAGCTCCAAAAGGTAGACTTATACTTCCTCAACAGCAAGTTATAAGAGATATTTTGGAT
AATGGTGCAATTTCTATAGTTACAAAAGAAGATAGTTTAAAAGAAACTCTATCTAATTTA
GGCAAAAAACCAAAACTTGTTATTACTGACTCTCAAGTATTTCCACAAGTAGATAAAGAT
ACACCAAAAGATATTCCTCTTACATCTTTTTCTATATTGTTTGCTAGACAAAAGGGAGAC
CTTAAAGAATTGATTAATGGAGCTTATGCTTTAGAAAATTTAAAAGATGGTGATAAAATC
TTGATGGCCGAAGGATGTACCCATCATAGACAAACTGATGATATTGGAACAGTAAAAATT
CCTAATATGATTAGAAAGAAAACTGGCAAAAACATTACTTTTGAATTTAGTTCTGGAGTA
TCCTTCACTGAAGATATAAATAAATATGCCCTTGTAGTTCACTGTGGAGCTTGTATGATG
AATAGAGCTGGAATGTTATCTAGAATAGAAAAGGCAAAATCTTTCAATGTACCTATTGTA
AACTATGGTGTCTTAATAGCATATGTAAAAGGTATTTTGGAAAGATCACTTGAACTTTTC
AATTATTAA
>Cdif_630_PROKKA_02367 bioB_3
ATGACTAAAAATAAGATTAAATACTTTATAGATAAACTTTACAGCATTAATTCATTAAGT
TTTGATGAACTACTATATTTAATAGAAAATATCGACAATGAGGAATATAACTTCGAACAA
AATTTAAGAAACTATCTTTATAAACAAGCTAGCGACATGAGAAATAAACATTATGGAAAT
AGAGTCTACTTGAGAGGACTTATAGAGCTTACAAACTATTGTAAAAATAATTGCTACTAT
TGTGGAATACAATCTTCTAATAAAAATATCATAAGATACAGGCTTTCACTTGATGAAATA
CTTGAATGTTGTGATATAGGTTATAAAATAGGATACAGAACATTCGTTTTGCAAGGTGGT
GAAGATGCATATTTTACTGATGATAAAATATGTGAAATTGTTTCAAGTATAAAAAATAAA
TATGAGGATTGTGCCATAACTCTATCACTAGGAGAAAAGAGTTATGATTCGTATAAAAAA
TACTTTTTATGTGGTGCAGATAGATATCTTTTAAGACATGAAACTGCTACAGACAGTCAT
TATAAAAAATTACATCCGCCAAACATTGAGCTTAGAACTAGAAAAGAATGCCTAAAAAAC
CTTAAAGAAATTGGTTATCAGGTAGGTGCTGGATTTATGGTTGAATCACCATTTCAGAAC
AACGAAGACCTTGTTCGTGATTTATTATACCTAAAAGAGTTAAATCCTCATATGGTTGGA
ATAGGACCTTTCATTCCACACCATGATACAATTTTTAAGGATTATAAACATGGAGATTTA
GAGAAGACATTACTTATGCTTTCAATTACAAGACTTCTACTTCCAAAAGTTTTATTACCC
GCTACAACAGCCTTGGCATCTATAAACCCTAGTGGTAGAAATGCAGGTCTTTTAGCTGGT
TGCAATGTAATTATGCCAAACCTTTCTCCTCAAGAATTTAGAAAACAATATTCTCTTTAC
GATAACAAAGCCTTTACTGGTCAAGAAGCTTGTGAATATCACCAAAGTTTAGAAGAAAAC
ATCAAGTCATTAGGACTTGAAGTTGACTATTCTCGCGGTGATAATATTGAATGGAGGCGT
TTGTAA
>Cdif_630_PROKKA_02368 thiH_2
ATGTTCATAAACCATGAACTTATTAATTCTTTATTAGAAGATGCAAAAAATTCAACTTCT
GATGATATTGAAAAGGTACTTGATAAGGCTGATAGAAGGGAAAAACTTAGTTATAAAGAT
ATAGCTACACTTCTTGAAGTAGAAGATAAAAAACAACTAGATAGATTATTTAGTATAGCT
GGGCAAATAAAAAATGAAATATATGGTAATAGAGTGGTTTTATTTGCCCCTCTTTATGTA
TCAAACTACTGTGTAAATGAATGTGTTTATTGCGGTTTTAGTAAATGCAACAAATTTAAA
AGAAAAAAACTTACCATGGAAGAGATAAAGGAAGAGGTTAAAATATTAGAAAAAATGGGT
CATAAAAGACTTGCTCTAGAAGCTGGTGAAGACCCTAAAAATTGTGATATAAATTACATC
TTAGATTGCTTAGATGCAATTTATTCAACATATAATGAAAACGGAAATATAAGAAGGGTA
AACGTTAACATAGCAGCTACAAGTGTAGATGAGTATAAATTACTAAAAGAAAAAGGAATA
GGAACTTATATATTATTCCAAGAAACTTATCACAAACCAACATTTATAAAAATGCATGGT
CAATCTATAAAAAATGACTATTATTACCATTTAACAGCTTTTGATAGAGCTATGGAAGCT
GGTGTTGATGATGTTGGTGCAGGAGTTTTATTTGGTTTATCTGACCCTAAATTTGAAGTT
CTAGGACTTATGATGCACAACGAACACTTAGAGGAAAAATTTGGTGTAGGTTTCCATACT
ATATCTTTCCCTAGATTGAAAAAAGCTGAAGGTATGAGCTTAGAAGATTTTCCTCACTTA
GTTTCTGACGATATGTTCAAAAAAATAGTAGCTATAACTAGATTGGCTGTTCCTTTTACT
GGAATCATAATGTCCACTAGAGAAACTGCTGAAATGAGAAATGAGTTACTAAAATATGGT
GTATCACAAATTAGTGCAGGTTCTCTAACAGGTGTTGGAGGATATAAAGCATATGAAGAT
GGTGACAATACAGAACAATTCGAAGTTGGAGACCATAGAAGCCCTGTTGAGGTGCTTAAA
GAACTGATTACTGATGGATATATACCTAGTTATTGTACAGCTTGTTATCGTAAAGGTAGA
ACTGGCGATAGATTCATGAGCTTAGCTAAAAGTCGACAAATCCATAATGTATGTACACCA
AATGCTCTTACTACATTAAATGAATTTTTAATCGATTATGGAGATGAAGAACTTAAAATT
ATGGGTAAAAAACTTATCGCAGAAGAAATAGGTAAGATAGAAAGAGAAGATATAAGAAAC
ATAGTATCTAACAATATGACTGCCTTAGAGCGTGGAGAAAGAGATTTATACCTATAA
>Cdif_630_PROKKA_02369 group_3148
TTGAAAGATAACAACAATACCAATAAAACTATTCAATTTGGAGAAAAAAAGGCTAGCCTG
GAAAACAATACTCAAAAAAATAAAAATATCAAACTTGATAATACACACAAAGTCATTCCT
TACCCTAAAAATAGAAAAAAGGATGATAAAAAGAAAGGTAACAAGAAAAAGAATACAAAT
ACATCTAAAGTAAATAAAAATAATTATGGCCATTCTTTTTTCAATAACAAATACAAATAT
AAAAGAAAACCATATGTTATTGCTTTATACACAGTAATTCTTATTCTTTTAGCTATCTTA
ATTATAACTAAATTAACAGATAGTACGAATAAAGGTAATTATTCTCGTAATACTGTCTCT
GATACTCACAAAAACGACATCCGAAATATAGTCTTTAATGAATCAAACAATTTTCTTATT
TGTGGGTAA
>Cdif_630_PROKKA_02370 gabT
TTGCCAATGAGCGAGATAACTAGTCAAATGATAAGTACAGAAGAAAAAAAATATGTTGCT
AAAACTCAAAAGATACCTTATTATCCAGTAGCATTTAAATCAGGTGATGGTGCAATGCTA
TATGATTATGAAGGTAATGAATATGTAGATTTTTTAGCAAGTGCAGGCTCTGCAAATGTA
GGTCATGGTAATAAGGAAATCTCACAAGCAGTTAAAGAACAAATGGATGATATAACACAA
TATACACTTGCATATTTCCATAGTGATCCTCCTGTAAAATTAGCTGAGAAGCTTGTGGAA
ATAGCCCCTGGAGATAATGATAAAAAAGTACTATACAGTGCAACTGGTTCTGCTTGTATA
GATGCTGCTATAAAATTAGCAAGAGGGTATACTGGAAGAACAAAGATAATATCTATGTGT
GAATCTTATCATGGAAGTACTTATGGAGCTATATCTATATCTGCTTTAAGTACAAATATG
AGAAGAAAAATGGGTCCATTGTTACCAGAAGTTTATCACTTCCATTATCCTGATAAAAAT
AGAACAGCTAAAGAATGTTTAGATGAGATAGAATATGCTTTTGCACACTATCTACCAGCA
GAAGAGGTAGCTGCAATATTTATAGAGCCAATTGCAGGAGATGCAGGAATAATAGTGCCT
CCAGTAGAGTGGGTACAAGGTTTAAGTAAAATATGTAAAGAAAATGGAATATTACTTGTA
AGTGATGAAATACAACAAGGTATGGGAAGAACAGGTAAGTGGTTTGGTATAGAAAATTTT
GGTGTTGAAGCAGACCTTATAGTTCTTGGAAAATCTGTTGGAGGTGGATTACCTCTAGGA
GCAGTTGTTGGAAGAACAGAAATAATGCAAAGTCTTGATGCACCAGCACATTTATTTACT
TTAGCTGGAAACACAACAGTATGTGTGGCTGCTTTAAAATCTATAGAGATAATTGAAAAA
GAAAACTTACTTCAAAAGAGTATAGAAATGGGAGATTATATTAAAGCAGGATTTGAAAAA
CTAAAAGAAAAATACGATATAATTGGAGAAATAAGAGGCATAGGATTATCTATAGGAGTT
GATATAGTTAAAGGAAAAGGTTCTAATGAAAAACATCCAGATGCTACAGCTAAGATATGT
TATAGATGTATACAAACTGGATTAATAATGATATTCTTAGGACAATCTACTTTAAGAGTG
CAACCACCTCTAGTAATAACTAAGGAGCAAGTAGATAAAGCAATGAACATCATAGATTCT
GCAATAGATGATTATTTAAATGGTAGAATTGGTGATGAAGTATATGAAGTAACTCAAGGT
TGGTAA
>Cdif_630_PROKKA_02371 group_3919
ATGGAGATAATAAAATATATCTTGTACTTTTTTATATATTCATTTTTAGGATGGACAGTA
GAAAGTATAGGATGTTCTATAGCAAGCAAAAGAATAATCAACAGAGGTTTTTTAAATGGT
CCAATATGCCCTGTTTATGGTTTTGGAGCGGTAATTGTGATATCACTATTGGGAAGATTT
AATAATGTAGTAATAGTATTTCTATTAGGAATGATTTTAACTACGATACTAGAATATTTT
ACAGGATTTATTTTAGAAACCTTATTTCATGCTAAATGGTGGGATTATTCTGACAGAAAA
TTCAATATAAAGGGTAGAGTATGTTTAAAAAATGCAATATACTTTGGTGTAATGTCTGTT
TTAATAATAAGATTTATACATCCATTTATAAAATATTTTGTAAGTATAATTCCATATAGA
ATATTAATTTCAATGGCTATAATTACAACACTTTGGACTATACTTGATTTGATTGTTACT
ATTATAACACTTAAAAAATTAGATATAAAGTTAAACTTATTAGACGATATAATTACAGAC
CTTAATGATATAAATGTGAAATTGGATGAATTTGATAGAGGAGAAATACAAGCTTTATTT
AAAACAATAAATAACGACGAATTAGAAGTTAGAGAAAAAATAAACAAAATAAATAGTAAG
TTGGACCGTATAGAGTCTAATATTATTTTACAAAAAAGAGTTATAAAAGCTTTTCCACAT
ATAAAACATAAAAAACAACAAGAGCAACTAGAACATTTTAAAAAAATTATTAATGAGAAA
AGGTAA
>Cdif_630_PROKKA_02372 group_1443
GTGATAGAAAGTAAAAAGTCAGAAAAATTGTTACTGTCAATTATATACATAATATTTTTG
GTATATATTTTAATGATTATAAGAATAATTTTATTTAGAGATGTACCAATTTACGCTATT
TTCAAGGGAACATTTAGGAATGTAAATTTAATTCCATTTTATACAATATATCAATTTATA
GTAGATAGTAATCTTGACTTTATGAAAGCTACTGTAAATATTATAGAAAATATAGGTATA
TTTATTCCTATGGGAATTTTTTTACCTATAGTATGTAAAAATCTAAATAAAAAAACTATA
ATTATAGTAATTATACTTGTTAGCCTAGCATTTGAATTAACACAATATATTTTTGCTCTT
GGAAGTAGTGATATAGATGATGTTATTTTAAATTCATTAGGTGGCATAATTGGAATTAAT
ATTTACATAAACATGAATAAATTATTTCCCAGTGATATTAACAGATTTAAGGCTATAATA
GGTACTAGTTTAGTTTTAGGAGTTATAGGGTTAGGAGTTATTTCTAAAAATTATCATAAC
TTACTAACTTTTAAATTTAGACCTGATAGAAAAATATCAAAAATATTAATTGAAGAAAAT
AGGGAAATAATTAAAGATATAAATAAAGATACAGTAGATATAGTTGGGACATTTGAGAGC
TTTAAAAAAGGAATAATAACTATTAAAGCAGGTTCTAATAACAAAGTAAAGAGACCAGAG
AATTTAATTGATTCTGATGGAAATATAAGAATTTATTTAAATGAAAATACAAAATTAGTA
TCTTATATAATTACCAAAGAATCAAAAATGGATATAGTTAAATATGAGGAATTTGATGTG
AAGAATTTAGATTTATTAAGGAGATATGATACTATTAATGTTTGGATTGATAAAGAAAAT
CAGCCAAAGGATAAACATGGTATTATGGCTAGTAAATTATTAATTGGATTGTATGAATAA
>Cdif_630_PROKKA_02373 group_9967
ATGGGCGTTTTAAAAGGAATGTTTTATGTATTTTTATTTTTAGACTTAGTGTCAATATTC
TGTTTCTTTTTCAATAAAGGAAAAATAGCATCTAATAAAATTGTGTTTAATGCAATAGGA
GTACTTACATTTGTACTTTGTTTTATGCTTTTTAGTTATTATCCTAATAATAATCTTATT
GGAAAATTTATTGCTTCTCTATTTTTTATATTTGGAGTTGCAGGAGTTATGTTGAAAGAA
AAAAATTTTTTATATGCTAGACTTCTTTTAACTGTAGTTATAGTTTTTTCTACATTAAGA
TTGTTCGTTATTCAATAA
>Cdif_630_PROKKA_02374 group_3149
ATGGAGCAACAAAAGGACTACATAGAGTTATATGAAAATGAAGAACTAATAGAGATAAGA
GAAGCACGTATGGATGATTTGGATACAATAGCAAAATTTAATTATAATTTGGCTAAAGAA
ACTGAAGGAAAAGAACTTGATATGGATGTTTTAACTAAAGGTGTAAAAGCATTGTTATTA
GATGAGAGAAAAGGAAAATATCATGTATATACAGTATTTGATAAAGTTGTTGCACAGATT
ATGTATACATATGAGTGGAGTGATTGGAGAAATGGAAATTTCCTTTGGATTCAGAGTGTA
TATGTAGATAAGGAATATAGAAGAAAAGGTATCTTTAATTATTTATTTAATTATATAAAA
AATATATGTGATAAAGATGAAAATATAGTTGGAATGAGATTATATGTAGAAAAAGAAAAC
ATAAATGCAAAAGCAACATATGAGTCTTTAAATATGTATGAGTGTGATTATAATATGTAT
GAATACGAAGTAATACATTCGTAA
>Cdif_630_PROKKA_02375 alaS_2
ATGGAAAAATTATACTATACAAATCAGTATATAAGAGATTTTACAGCAGAAATAATTGAA
ATAAAAGAAGTAGAAAATAAGTATCATGTTTTATTAGATAAGACAGCTTTTTTTCCTGGT
GGAGGAGGTCAGTTTGGAGACCTGGGAAAAATAGAGAATGATGATGTAATAAATGTGTAT
GAAGATGGAAAAAAAATATACCATGTATTAGATAAAAAACCTATAAAGATACATAAGGTA
AAGTGTAGTATTGATTGGGATAGAAGAGAAGATGGAATGCATCAACATTTTGGACAACAT
GTATTGTCTGGATGTTTTTTTAAAACTTTTAATGCAAATACGACAGGTTTTCATTTGGGA
AATGAGTATAGTACAGTAGATATAGAAGGTAATTTAGAAGAGGATAAAATTAGAGAGATA
GAGTTGTTTGCCAATGAAATTATTCGTCAAAATATACAAGTAGAGACATTACTTCCAACG
AAAAAAGAACTAAAAAAGATTTGGTTAAGACGTGATTTGCCAAATACTGATGAAGAGATA
AGAGTAATAAAAATAGGTGATTTAGATACGAATGCATGTTGTGGAGTGCATCCAAAATCA
ACTGGTGAATTGAGAATGATAAAAATAAAGAAATGGGAAAAACATAAGTCAAGTACAAGA
ATAGAGTTTCTAGCAGGTAAAAGGGCAGTGGATGAAGTATTGAAGAGGGATATATATTTG
ACTAAAATATGTAGATATTTAAGCTGTAGTGAGGAAGATGCTATAAATGGTATTGTAAAT
CTAAATAGTAAAGTGGAAGAGGCTTTAATTAAAAAAAGAAGGCTTGAAGAAGTAGTATCT
ACATATCAGGTCAAAGAAATGATTGAAAAAGCAAATAAGGTTGGCAATATTTCGGTCATT
AAAAAAATTTATGATGATGAAGATTTGAAATATGTAAATAAGATAGCAAATAAAATTGCA
GAATATGAAAATAGTATTGCATTATTAGCTGTTAAATTTAATGATAAAATAAATTTAGTT
TTTGCATGTTCTAAAAATTTAAAAGATATTAATATGGGAGTTTTATTAAAGGATGCAATA
AATCTTATAGATGGCAAGGGTGGTGGAAGTAAAGTATTAGCTCAAGGAGGAGGTAAGAAT
AATGGAAATTTAGAGGCTACACTTGATTATGCATTTATGAAGATAGAAAAAACTCTATAA
>Cdif_630_PROKKA_02376 group_2622
ATGAATTATCATACAAAAGAAGAATTGGTGGAAGCACTGAGAGTAGTATCTTCAAGTATT
ATTAATTGTGGAAAAGGACAGAAGAAATTTTCTGAGGAGACATCTCATCATACATGTTTT
AAGAATATTATAGAAGTAATGTATATTTCAAAATCATTAATAATGGATGAAATTAGTAAA
AGAGATTGA
>Cdif_630_PROKKA_02377 ldhB
ATGGCAATAAAGCCAAGAAAAATATCTATTGTAGGTTCAGGGCATGTTGGTTCTCATTGT
GGATTTAGTTTAATAACTCAAGGAGTTTGTGATGAACTCTTTATGATTGATATAGATGAA
TCTAAATCAAAAGCTCAAGCTTTAGATTTAGCTGATGCAGTTTCATATCTGCCACATAAA
GTACATATAGAAAAAGGAACTTTTTCTGACTGTAAAGATTCTGACATAGTAGTGATAAGT
GTTGCAGACTCTTCAGAAGGGCCTTTACGTAGACAAAACACAACTAGATTAGATTTACTA
AGACCAACTATTGGAATGATAAAATCTATAGTAAAACCCATAGTTGATTCTGGCTTTGAT
GGTATATTTGTAGTCATATCTAATCCTGTTGATGTAGTTACAAATTATATTTGGGAAAAA
TCTGGCTTTCCTAAAAACAAAGTCATTGGAACTGGAACAGCTTTAGATTCAACAAGACTT
AGAAGGATTTTATCTGAAGAAACTGGAATCGCTCAACAATCAATTCAAGCTTATTCTATG
GGTGAACATGGAGATTCTCAAATGGTTCCTTGGTCTCATGTTTCAATTGGTGGTAAACCA
ATCTTAGACATGATAAAAGACAACCCAAGTATTTATAGCAATTTAGACTTACCATCAATA
GTTGAAAAAAATAAAAAAACAGGAATAAGTATAATAAATGGTAAAGATTGTACAGAATTT
GGTATAGGTACTGCTTTAGTAGAAATTGTAAAAGCTATACTACACAATGAGAAAAAAGTT
CTTCCAGTTTCTACATTACTAGAAGGTCAATATAACGAAAGAAATGTATTTGCAGGTGTT
CCATGTGTTATAGGAAAAGATGGTATTGAACAAATTATTGAAATCAATATGACTGAATAT
GAGCAAAACGAATTTAATAAATCTTGTTCTGTTTTAAGGGAATATATTGCACTTTCAAAA
ACACTTTAG
>Cdif_630_PROKKA_02378 group_4397
ATGAATTTAAAAGACTTTAATGGAAAGAGATTAAAATCAGCTAGAATTTTTAGAGCAAAG
ACGATAGAACAGTTGTCTAAAGAAACTAAAATAAATAAAAAAGATTTAAAAGCTTTTGAG
GAAAATAAGTATGTACCAAATATAGAAAATACATTAAAATTATCTAATATATTAAATTTT
CCAAAAGAGTATTTTTATAAAAATGAAAATATAAATATCGTTGTAGAGGATAGCCACTTT
AACCCTCAATCTAAACTACCTAGAGTAGAAGAGATTTCTTATAGAGAAAAAATAATTATA
ATACATAAAATATATTCATTTATGGAGAATTATATTAAGTTTCCAAAAGAAAACTTGCCA
AATAGAAAAGTAATGTCAGATATTAATATAAATGATATAGAATCTCTTGCATATAAGACT
AGAGAGTTTTGGGATTTAAATAGTACTCCAATAGTAAATATGGTAAGTTTGTTAGAGTCT
AAAGGGATTATAATATCAGGTATGAATGTAGATAGAAAAGGGGCAACTATCTTTACTCAA
AAACAGAGAATTAGTAAAGAATCTAAATATCTAATATCTCTGGGTAATGACAAAAAGTCA
GCATCAATTAGAAATTATACTTTGGCATGTGAGCTTGGATATATAATATCAAGTGAATTA
AGAATACCAAGTAAGCAATTTTCAGAAGATGAGTATGCCTGTGCATTTTTATTGCCAAAA
GAGAGTTTTTTAAAAGATTTGACTCATCCAGAAGATTTAGATTATTATGTAGAACTAAAG
AAAAAATGGATTGTACCTATATCTGCTATGATTTTTAGAGCATATAATCTAGAAAAGATA
AATTACAAAAAATACAATTATCTTATGAATGAAATGGATAAAAAAGGCTGGTTGATAGAA
GAACCACTAGACAAAATGAAAGGTTCAAGCCCAACGTATTTAAAAAGAGCAGTTGAATTA
TTGATAGAAAATAAAATAATGAGTGTAAATAGTATAGTATCAAGTTTAGAGGAATTTGGA
ATAAATCTTTATCCAGAAGACTTAGAATTATTGATGGGATTGAAAAAAGGATTGTTATCT
CAAGAGGTAAATAAAAAAAGTAAAGTTATAAAATTTGATGGTAAAAAATAG
>Cdif_630_PROKKA_02379 msrAB
ATGATAAAACTTGCTACTTTTGCAGGTGGATGTTTTTGGTGTATGGTAAAACCTTTTGAT
AAGTATGATGGAGTTATTAAAGTAGTTTCTGGATATACAGGTGGTCATGTTGAAAACCCT
ACATATCAAGAGGTATGTTCAGGAACTACTGGTCATTTAGAAGCAATTCAAATAACATAT
GATGATGATATAATAAGTTATGATGAACTTCTAAATATCTTCTGGAAACAGATTAATCCT
ACAGATGATGGTGGACAATTTGGTGATAGGGGAACTCAATATAAGACTGCTATATTTTAT
CATGATGAAGAACAAAAAAATATAGCTTTAGAGTCAAGAGAACATTTGGAAAATAGTAAA
ATATTTGATAGTAAAATAGTGACTGATATAATTCCAGCAACTAAATTCTACGAAGCAGAA
GAAAATCATCAGGATTATTATAAAAAAAGACCATTAAACTACAATATGTATTATAAAGGG
TCTGGAAGATATAATTTTGTAAAAAGTCATTGGGATGGAAACAATATAAATAGGGAAGAG
TTAAAAAAGACTTTAACTCCTATACAATTTGAAGTTACTCAAAATGATATGACAGAAGTA
CCTTTTGAAAATGAATATTATGATAATAACAAAGAGGGAATTTATGTTGATATTGTAAGT
GGAGAAGTGTTATTTTCTTCAAAAGATAAATTTGATTCTGGATGTGGGTGGCCAAGTTTT
TCAAAGCCAGTTATAGATAAATCTATCATTGAGAGAAGTGATTTCTCACAAGGTATGTAC
AGAGTTGAAGTAAGAAGTGCTAAAGGAAATTCTCATTTAGGCCATGTATTTGATGATGGT
CCAAAAGAACTTGGAGGTTTAAGATATTGTATAAATTCTGCTTCTCTTAAATTTATACCA
AGAGAAAATATGGAAGCTTTAGGATATGGAGAATATTTAAAACTTTTTGAGTAA
>Cdif_630_PROKKA_02380 cotR
ATGAAAAATTCTAATTTTAATATATTGGCATTTGATGGTGGTGGATTAAAAGGGGCATTG
AGTATATCCATACTTGAGAGGATAGTAAAAGAGTATCCAAATCTATTAAACAATATAAAT
ATGTTTGGAGGTACATCTACAGGGAGTCTAATTGCACTAGGGCTTGCGTATGGTGTAAGC
CCTAAAGAGATAAAAGAACTTTACTCAATTGAAAATTCAAAGTATATTTTTAATAAAAGT
TATGCAGAAATACTCAGACCAAAGTATGAAAACAAAAACTTAAAAGAAGTTTTATTAAGT
ATATTTCCAGAGGAACTAGAATTAAAAGATTTAAATAAATTAGTAATGATACCAAGTTTT
TATATAGGAAATGAGGAAAATGCATGGAAACCAGTATTTTATAACAATATGCCAAATTCT
TTTACAAAGACTAGCAAAGTTGTAGATGTAGCAATGGCAAGTAGTGCTGCTCCAGTATTT
TTTCCAACATATAATCGTCATGTTGATGGAGGAATAATAGCAACTGACCCGAGTTTAGCG
TGTATAATTCATGCCATTGATAGTGGATTTAGACTTAAGAATACAAGACTTTTTTCAATA
GGGACTGGATATGTATATAACAGTATAAAGGCAGATACTACCGAATGGGGAGCTATTGAC
TGGATAATTAATAAAGAACCCGATTTACCAATTATATCTATTACCTTAGAAGGAAATTCT
CAAATGAGTCAGTTATTTTCTCAAAAACTTCTTGGAGATAATTACTATAGATTAAATCCT
AAGATGGAAAAAGATGTAGCTATGGATGATTGTGATGCATTAGAATATCTAATGTCTTTA
GGAGAAAATTGTGATATAAAAGATGCTTTTGGATGGATAAAGAAAAAGAGCTTTTATAGA
AATTAG
>Cdif_630_PROKKA_02381 hcp
ATGGAAAAAATGTTTTGTTTTCAATGTGAACAAACAGCAGGAGGTAAAGGTTGTACTATA
AATGGTGTATGTGGTAAAAAGGGGGGTACAGCTAACTTACAAGACGAACTTACAGGAGTG
TTGATTGGTCTTTCAAGAGCAACTATTGGAAATAAGAATAGACCAACAAGTGAAACAGAT
AAAATTATGATAGAGGGGCTATTCACTACTATAACGAATGTAAGTTTTGATGATGAAGCT
ATAAAAAGACAAATTGAAAAAACTGAGGTAGAAAAAAGTAAGCTTGTACCTAGATGTTCA
GATTGTTCAACAACTTGTAATAGAAATGATAACTATGATATGAAGGATTTATGGAATGAT
AATGAGGACATACGTTCATTAAAATCATTAATCTTATTTGGATTAAGAGGTATGGCTGCC
TATGCATATCATGCAATGGTACTTGGTTATACAGACAAAGACGTAAATGAATTTTTCTAT
GAAGGATTAATAGCAGTTGGAGGAGACTTGTCTATTGACGAACTTTTAGGTCTAGTTATG
AAAACTGGAGAAATAAACTTAAAATGTATGGAATTGCTTGATAGAGCAAATACTGAAACT
TATGGAACACCAGAACCTACACAGGTATCTATGAAAATCGAGAAAGGGCCATTTATTGTA
GTTACAGGACATGACCTTTATGATTTACACAAATTATTAGAACAAACGAAAGATAAGGGT
ATAAATATATATACTCATGGTGAGTTATTACCAGCACATGCATATCCAAAACTAAAAGAA
TATAAACATCTAAAAGGTAATTTTGGTACAGCATGGCAAAACCAGCAAAAAGAATTTGAT
AATATTCCTGCTCCAATATTATTTACAACAAACTGTTTAATGCCTGTTAAAGATAGTTAT
AGAGATAGAGTATTTACTACAGAAGTAGTTGCTTATCCAGGTATGGTTCATATTGATGAA
GATAAAGATTTTTCTAGTGTAATAGAAAAAGCTCTTGAACTTGGAGGATATAGAGAAGAT
GTTCATATGACTGGTATTAATGGAGGAGATACATTAACTACTGGTTTTGCAAGAGGTACA
GTTTCATCTGTACAAGATAAAGTAGTAGATGCTGTAAAGAGTGGAGCTATAAGACACTTT
TTATTGGTTGGAGGTTGTGATGGTGCAAAACCTGGAAGAAATTATTACACTGAATTTGTA
AAACAAGCTCCTAAAGACACTGTTATATTGACACTTGCATGTGGAAAATATAGATTTAAT
GATTTAGACCTTGGGGATATAGGTGGCTTACCTCGTTTAATGGATATGGGACAATGTAAT
GATGCTTATAGTGCAATTAAAGTGGCAGTTTCATTGGCAAATGCTTTTGAATGTGGAGTA
AATGATTTGCCTCTTAGCATGGTACTGTCATGGTATGAGCAGAAAGCTGTTTGTATACTT
CTTACACTACTTCATTTAGGTATCAAAAATATCTATATAGGACCTTCTTTACCAGCATTC
TTATCTAAGAATGTATTAGATATATTGGTTGATAAATTTGCATTGACACCTATATCTACT
CCTGAAGAAGATATGAAGAAGATTTTAGGATAA
>Cdif_630_PROKKA_02382 group_3922
ATGATGAGAAAAATAATTAAAATTGATGAGGAAAAGTGTAATGGTTGTGGACTATGTGTT
GAAGCTTGTCATGAAGAAGCTATAGGAATGGTAAATGGAAAAGCAAAACTTTTAAGAGAT
GACTATTGTGATGGGCTGGGAGATTGTCTGCCAACTTGTCCAACAAATGCGATTTCATTT
GAGTATAGAGAAGCAGCAGAATATGATGAAGCTGCAGTAAAAGCAAATATGGAAGCAAAG
AAAGCACAAAAGAAAACTTTAGCATGTGGATGTCCAGGTTCTCAGTCTAAGTCAATAAAT
AGAGAGGTTTCAAATAGTACGTCTATAAGCAATGATATAGTAGAGATAAAAGGTTCTCAA
CTTAATCAATGGCCAGTACAAATAAAATTAGTACCAACTAATGCATCATATTTAAAGAAT
GCAAGTCTTTTAATAGCAGCAGACTGTACAGCGTATGCATATGGAAATTTTCATAATAAA
TTTATGAAAAATAAGGTTACATTAATCGGATGCCCTAAACTTGATGAAGTTGACTATGCT
GAAAAACTTACAGAGATTTTAAAAGAAAATGATATTAAAAATATAGTAGTAACACGTATG
GAAGTTCCTTGCTGTGGTGGTATAGTAAATGCTGTTAAGACAGCTCTACAAAATAGTGGA
AAAATGATACCATGGCAAATAGTTACTATATCTGTAGATGGAAAAATTGTAGATGGAGAA
ATTTAA
>Cdif_630_PROKKA_02383 crp
ATGCAACAAGGAAGTGATTATTTGAAAAAATTTTTAGAAAAGCATATAGACCTACTTAAA
AAAATTCCTCTATTTGAAGGAATTAAAAGTGATGAACTTGAAGAAATGTTGGAATGTTTA
GGTGTTGTAGATAAAACTTACCCAAAAGATAGTATAATATTCTCTGTTGGAAGTGAAGTT
ACTTCTATTGGAATTATGCTTAAAGGAAGTGCTCATATAATAAAGGAAGATATCGAAGGG
AATAGGAATATTGTAGCTGAACTCTTGCCTGGAGATTTATTTGGAGAGGTATTCGCATGT
ACTAGACTACATAAAAGTAATGTTACAGTAACCACAACATCTTCTTGCGAAGTTTTATTT
ATAAAGTTTAAAAGTGTAACTGGTATTTGTTCATCTACATGTGTATTTCATAATAGGCTT
GTTGAAAATATGCTACAATTAATAGCTGAAAAAAACATTTTACTTCACAATAAAATAGAA
TTACTTTCTCGTAAAACAACTCGCGAGAAATTGCTTATGTATTTTTCAAAACAGATAGAA
CAAACAGGTAGCCACCAGTTTACAATTCCCTTTTCAAGAAATGAAATGGCTGATTTTTTA
TGTGTTGACAGAAGTTCTATGTCAAGAGAGCTTGGCAAGATGCGAGATGAAGGCTTGTTA
TCTTTTAACAAAAATAAATTTGAAATCTTTTATTTTAAAAAATAA
>Cdif_630_PROKKA_02384 dctA
ATGAGGGACTTTTTAAAAAATTATAAGTCATCAATTATACTTTTAGCATGTACTATAGTA
GGGGCGATAGTAGGATTAGTACTTGGTCCAAAAGCTTCAATACTAAAACCATTTGGAGAT
TTATTCATAAATGCTCTATTAATGATAGTAGTACCATTAGTTTTTCTTAGTGTTTCTTCA
GGTGTTGCTAGTATAAAAAATATGGAACGATTTGGAAAAATAATGAAGGGTACAGCTATA
GTATTTATGGGAACAACACTTGTAATTGCATTTTTAGGTATTACATCTGCATTATTATTT
AATCCGTCTAAAGGATTAGATGTATCAAGTGTAAAAAATTTAATGGTGGCTCAAGATGCA
GAAACTTTAGAATCAAAAGGAACGTTATTAGACCAAGTAGTATCAAGTATTACAGTTAAA
AATTTTGGAGATTTATTTTCCAGTAGTAATTTACTACAATTAGTTATATTTGCAGTTTTA
ATTGGAACAGCAATAGCTATGATGGGAGATAGGGGAAATACAATAAGAAAGCTTTTATCA
GAAGGAACGGAAGCAATATTAAAAGTAGTAAGTATATTCATGCTTTATGCTCCTATAGGG
CTAGGCTGTTATACAGCTACAATAATTGGGGAACTTGGAAGTAAAATAATTCAAGGATAT
GTAAGGGTGTTTGTAATTTATTCACTAACAGCAGCCATGTATTTCTTATTATTTTACAGT
CTGTATGCTTTTTTATCTGCAGGAAAACAAGGGTTTAGACAATTCTGGAGAAATGCTATA
AAACCAATAGCAACGGCACTAGCTACTTCTTCAAGTTCAGCATGTATACCATCAAATTTA
GAAGCTAGTAAAAATATAGGAGTTCCTGATGATATATCAGAAACAGTTATACCTCTTGGA
ATAAATATACATAAAGATGGGTCAGTTTTAGCAGTAATAATAAAAGTGGCATTTTTATCA
GGTATTTTAGGTAGTGGAATGGCAAATCCAGCAACGATAGGTCAATTATTTATAACTGTA
TTTGTTGTTGGAGTATTTATGGCTCCTGTAGCAGGTGGCTGA
>Cdif_630_PROKKA_02385 yxeO
ATGATAAAAGTAGAAAATTTACATAAAAGTTTTAAAGGGACAGAAGTTCTTAAAGGTATA
AATTTAGAGATAAGTCAAAGTGAAGTAGTAGCTATACTTGGATCATCTGGAACAGGTAAA
TCTACGTTACTTAGATGTTTAAATTATTTAGTTGAGCCTACAAAAGGAAAGATAATGATT
GGTGATGTAAAAGTAGATGTAGAAAAAGCAACAAAAAAAGATATAACCAATTTAAGAAAA
CATACATCTATGGTGTTTCAAAATTATAACTTATTTAAAAATAAAACAGCATTAGAAAAT
GTAATGGAGGCATTGATAGTAGTTCATAAAAAGAGTAAGAAAGAAGCTAGAGAAATATCT
TTAAAATTAATAGATAAAGTAGGTATGTTGGATAGGAAAGATTTTTATCCATCAAAGTTG
TCTGGGGGACAGCAACAAAGGATAGGTATAGCGAGAGCGATGGCAGTAAATCCAAATGTA
ATATTATTTGATGAGCCTACATCTGCACTTGACCCAGAACTTGTTGGAGAAGTTTTAAGC
GTTATAAAATCTCTTGCAAAAGAAGGTATAACGATGCTTATTGTAACTCACGAAATAAAT
TTTGCAAAAGAAGTTGCTGATAAAATTATATTTATGGATAATGGTGTAATAGCTGAAGAA
GGAACTCCTGATGAAATATTTAATAATCCTAAAAATGAAAGAACAGCAAAATTTTTAAAT
ATCATTAGGAAAGAAGAAGTATTTAGTTAA
>Cdif_630_PROKKA_02386 yxeP_3
ATGATTGAAACTAAAATAAAATCCATTGCACTAAAAAATAGAGAAAAAATTATAAAAATA
AGACGACAGATACACAGTAATCCAGAGTTAGCATTTAAAGAATATAAAACATCTAAACTT
ATAAAAGAAGAGCTAAATAAACTTAATATAGAATACATAAATATTGCTGGTACAGGAGTA
TTAGCTACTATAAAAGGAAAAAATAATGGTGGAAAAACTATATTACTCAGAGCGGATATG
GATGCTCTTCCAATCAAAGAGGAAAATGATTTAGAATTTAAATCAATAAATGATAATATG
CATGCTTGTGGGCATGATGCACATGTTTCATGGTTGTTAGGAACAGCAATGATTTTAAAT
GACATAAAAGAAGAATTGAATGGAAATGTAAAATTACTATTTCAACCTGGCGAAGAAAAA
GGTGGTTCTGATATTGTAATTAAAGAAAATGTACTTGAAGGTGTGGATGCATTAGCGACT
GGTCATTGTTGGCCAACTATTGAGTCAGGAAAAATTGGAATCGCTAGAAATTGTGCTATG
GCAGCGACTAATACTTTTGAAATAACAATAATTGGCAAGGGTGGGCATGGAGCAGAGCCT
CATAATTGTATAGACCCAATTGCAGTTGGAAATGCAGTATATTCATCCATTCAACAGATA
GTTTCAAGAAAAATTGACCCAGTTGTACCTGTAGTAGTGTCTGTTTGTTCTTTTAATTCT
GGTGTTTCTAAAAATATAATACCAGATGTATGTACACTTCAAGGGACTATTAGAGCGATA
AGCAAGGAACAAGTAATTGAAGTAAGTAAAATTCTAGAATATATAGTAAAAAATGTATGT
AAAGCACATGGAGCAGATTGCAAATTTGAAAAGAGTACAGGAGGAGATGCTGTTATAAAT
GACAAAAACATGATAGAGATAGGAAGAGAAAGTGCTTGCAAAATACTTGGAGCTGAAAAT
GTTGAAATAATTGATTTTCCTGCAATGACAGGTGAGGATTTTGCTATTTATATGAAAGAA
AAACCTGGTTTATTTATGTATATAGGTGTAGGAGATAAAGAAAAAAATATAAATTACAGA
TTGCATAGTAACAAGTTTAATATAGATGAAAAATGTCTTAGTATAGCACCTTCATTATTT
TCACAACTTACAGTAGATTATTTATGTCAACTATAG
>Cdif_630_PROKKA_02387 yxeM_1
ATGATAAAAAGAAATATTATAAAATGTTTAGTGGCAGTTTTATCGTTAACGTTTGTAATT
ACTGGTTGTTCAAAAAAAGAGGAAGTAAAGAATGAAAAAGTTATAACTGTAGCTTCATCT
AATTCAGCTGACCCATATTCTTATGTTGATAATGGTGAGCATAAGGGTTTTGAAGTTGAC
ATGTGGAAAGAGATTGGTAAAAGAAGTGGATATAAGATAAAAATGGAACCAACAGGTTTT
AGTTCTATATTTGGTATGTTAGATTCTGGTAAAGTTGATGTGGCAGCCAACTTCTTTGGA
ATGTCTAAAGAAAGATTAGAAAAATACGATGCTTCTATACCTTATGGTTCTGATTCTGTG
TGTATAGCTGTAAAAGATGGAAATAACGAAATTAATAAGCTTGAAGATTTAAAGGGAAAA
GTTGTAGCAGTTTCAGAAGGTTCTCAAGGTCAACAGGTTGCAACTAGTGTTAATAAAGAT
AATTTGTTTCAAGAAAAGGTTTACGGTGATGGAACTAGTGGTCTTCAAGATTTAGATTTG
GGAAGAGTTAGTGCATGGATTGATGCAGAGCTTACTATTGTGGGAGACGCTAAAAAAGCT
AATATGAAAGTAAGAGTATTAGATAAAAAATTATCAGCTACTAATATAGCATACTTCTTT
AAGAAAAACGATGATAAATCTAAAACGATAAAAGAAGATGTAAACAAAGCAATAGAAGAA
ATGCTTGCAGATGGAACAGTGAAAAAAATATCTGAAAAATGGTTTGGAATGGATGTAAGT
GCTGATATACAAAAATAA
>Cdif_630_PROKKA_02388 yecS
ATGGCTTTTAATATGAAATATTTTTTAGAATTATTTCCAACAATAATGAAATCGTTCAAT
GTAACTGTGATTTTGGCAATAAGTTCATTAGTATTTTCATTAATTATAGGTACAATAGTA
GCGTTATCATCTTATTACAAAGTGAAAGTATTGAATCAAATATGTAAAGTATATGTATCT
ATTTTTAGAGGTACACCTCTTATGCCACAGTTATTCTTTTTATATTTTGGACTAGCATAT
ATGAGTGATTTTGTTAAAAATATGGACCCAGTATTTGCAACATCTATAGTACTTAGTTTA
AATATGGGAGCTTATATGTCTGAAACGATAAGGGCATCTATACTTTCAATTGATACAGGT
CAGATAGAAGCAGCATATGCAATGGGATTAACAAATTTACAAACAATGAAAAGGATAGTG
ATACCACAGGCCGTAAGAGTTGCACTGCCATCATTATTCAATAATTTTATAGATTTAATT
AAAGGGTCTTCTGTAGCTTTTGTTGTTGGAGTAAATGATATAATGGGTGCTGCCAAATCA
CAAGGAGCGTTGAGTTTTAAGTTTTTTGAAGTGTATGGAGCAGTTATGGTAATTTACTGG
TGTATAATAACTCCTTTAGGTTGGGGGCAAAAAAAATTAGAAAAGAAAATAAGCAATTAT
TAA
>Cdif_630_PROKKA_02389 yxeN
ATGAGTAATTTTAATTTTGAATTTTGTCTAAGTATATTTCCATTTTTGATTAAAGCATTG
GGAATAACAATACTAATATCTATTGTTGCATTTTTTTTATCAATATTATTAGGTGTAATA
CTTGCCTTTTTCACACAGACAAAATCAAAAGTTTTACAATACATAACAAGAGTGTATGTT
TCATTCTTTAGAGGAACACCACTTTTAATTCAAATATTTTTCTTTTATTTTGGATTTCCA
ATGATATTTTCTTTTATGAAAGATTGTTCACCTTATTTAGCAATAGTAATTTGTTTAGGT
GTAAATTCATCTGCATATATGGCTGAAATTATACGAGCATCTATTGAGAGTGTTGATAAA
GGACAACAGGAAGCATGTTATGCTTTTGGGTTAAGTAAATATCAGTCAATGGTTAAAATA
ATTCTACCTCAAGCAGCTACATCTGCAGTACCTCCTATTGTAAGCTGTACACTGGACATA
ATTAAAGGTTCTTCTTTAGGTTTAACTATAGGAATACAAGATTTAATGGGAGTAGCTCAA
GTAGAGGCTGCTTCAAGTTTTAAATATTTTGAGATATATATGATAACGATATTAATTTAC
TGGGCAGTATCTATAATATTGAGTAATATACAAAGCAAAGTTGAAAAAAGAATAAGAAGA
GCATATTAG
>Cdif_630_PROKKA_02390 yxeM_2
ATGAAAAAACTTAAATTAATTATTATGTTTGCCTTGGTATCAGCACTGTTAGTTACAGGA
TGTTCATCAGGAAATAATAAAAATAAAGAAGAACAAAAAGTTATAAGAGTTGCAACATCA
GGAACATATTACCCTTTTGCTTTTAAAGATAAAGATAAACTTAAAGGGTTTGAAGTAGAT
TTTTGGGATGAATTTGCTAAACGAACTAATTGTAAAGTTGAATGGGTATTAACTGATTTT
AGTGGATTATTTGGATTATTAGAAGCTGATAAAGCAGATGCTGTATCTGCTCAACTTACT
GCAACACCTGAAAGAGAGAAAAAATATGCTTTTTCAGATGCTTATAATTATAGTGGAACA
AACATTATTGTTAGAGAAGATGATACTAGTATAAAATCAATAGATGATTTAGTTGGCAAG
AAAGTAGGTGTGGGTACTGGAGCAGTAGCAAATGAAATATTAAAAGAAAAATACCCAAAT
GATGAAATAAAAATAGTAAATTATTCAAGTGCGACTCTTAAAGGGAATTATCAAGACCTA
GAAATGGGAAGATTAGATGCAGTAGTTGCGCAGGATGTTGAGGCTTTAATAGCTATAAAA
GAACAAAAATTAAATCTTAAAATGATAGAACCTCCAATTCAATTTGGTGCCTGTTCTTTT
GCGCTTCAAAAAAATGAAAAAGGTGAAAAATGGACAAAAGAAATTAACGAAGTAATTGAA
GAGATGTATAAAGATGGGACTTTGACTAAAATATCTGAAAACTGGCTAGGAAAAGACATT
ACTAAGGAGCCTATTAATGAGTAA
>Cdif_630_PROKKA_02391 dmsB_2
ATGAAAAGTTTATTTAAATTTAATAAAGAATTATGTACAGCATGTGGAGCATGTTTGCTT
GCATGTATAGACCAAAATGATAATAATATAGACAATGGTGAACTTTTTAGACATGTATTT
ACAATAGAGGAAGGTGAAAATATAGAATATTTTTCATTAGCATGTATACATTGTAATGAG
CCAAAATGTTTAGGTGTATGTCCTAAAAATTGTTTTAAAAAAGAAGAAGGATTCATTGTA
TTAGACAATCAAAACTGTATAGGGTGTAAACTTTGTGAAAAAGCTTGTGAATATGGAGCC
TTAATTTATGGAAATGATGGTAAGGCAAATAAGTGTAATGGTTGTATTGAGAGATATAAG
TGTGGTATGGATTCACCTTGTGTAATGGTATGTCCTACAGGAGCATTAAAATTTAATAAA
TAA
>Cdif_630_PROKKA_02392 psrA
ATGGATAGTTATAAACAACTTAAAGCTAAAATACCCTGTAAGGAAACAGGTATAGAAATA
AAGAGGACTTTATGTGATATTTGTTCGCCAGGAGTACATTGTGGAATTGATGCATATGTT
AAAGATGGTAAAGTAATAAAAATAGAAGGTACAAAAGAACATCCAATGAATAAAGGGTTG
TTATGTACCAAAGGTCTTTGCAATAGAGAATATATCTATAGAGAAGATAGAATAAAAACA
CCTCTAAAAAGAATTGGAAAAAGAGGTGAAGGAAAATTTAAACCAATATCATGGGATGAA
GCTTATAGAGAAATAGCAGAAAAATTAAATAGAGTAAAATCTGAGTATGGAGCAAAGCAT
GTAGCTTTTTTTACGGGTTATGGAAAGTGGTATAGACCTTTTTTACAAAGGTTTGCATCT
TCATTTGGTTCACCTAATTATGGTACAGAATCTAGTTCATGTTCAACATCAGCACAGATG
GCTGGAAATGTTGCTACTGGAAGAAACTTTACAATGCAAGATATGGAGAATGCAAAAACT
TATTTAGGGTGGGGATTTAATCCATACTACTCTAAATTTTTAAATAGTGTGAATCTAATA
AAATTAAAAGAAAAAGGTCTAAAATTTATAATTGTAGACCCTAGAATAACACCGACAACT
CAAAAACTAGCAGATTTACATTTAAGAATTAAACCTGGAACTGATGGAGCTTTAGCTCTT
GGAATGGCGAATCTATTTATACAAAAGGATTTAATAGATAGAGAATACATAGAAAAGCAT
GTACATGGATTTAATGAATATAAAGAATATGTAAAATTATTTGATTTAGATACTGTAAGT
AGAATTACAGGAGTTTCTAAAGATAATATAGTAAAAGCTGTTGAGATGTTGTCACAAGGT
CCATTTTGTATAAATGAAAGTGCAGCTCCAATAGTTCACCATCAAAATGGATTTCAAAAT
TATAGAGCAATGATGTCTTTATCCGCTATAACAGGTAATTATGATAGAATAGGTGGAAAC
ATACCAAAACAAGATTACTTTGCTGGTAAGATAGGTGGATTCCAAACACTAGAAAAAGAG
TTTGTAAAAGAAGTTCTACCTAAAAATATAAATGAAAGAATTGGTGGAGAAAGATTTCCT
CTATGGAATGAAATGGTGACTCAATTTCAAGCTATGGATTTACCTAGGCAAATAGAAGAA
AAGACACCATATGAAATAAGAGCTTTGTTTTGTCATGGGATAAATGCTAGAATGTTTCCT
AATTCAGGGAGACTTTTTAAAGCGTTGAATAGTGTAGATTTTTTTGTGAATATAGATTTA
TTTATGACAGATACATCAAAATATGCAGATATACTTTTACCTGCATGTACATCATTTGAG
AGAGAAGAATGTAAGAGTTATCCAGGAGGGTATATTACATATACCAAAAAAGTTATTGAT
AAATTATACGATTCAAAATCAGATGTAGAAATACTTTCAGATTTAGCAAATGCTATGAAT
ATAGATGATGATTTATTAAAAGCAGGTTATGAAGCAAGTGTAAGACATATGTTTAAAAAT
ACATGTGTAGATGTAGATAAACTTAAAGAAAGTGATTTACCATTAAAATGTAAAGATTTT
AAGCCATATATAGTAGGTTCATATACAAGAGAAGGGTATGATACTAGCACTTCTAGGTTT
GAATTAAAATCTACAATTATTGAAAAATATAAAGATTTTGGGCTGGATGCACTACCAACA
TATAGAGGATTTAATGATAATATAGATGATGAATATACTCATTTATTGACATCAGGAGCA
AGAATTTCAAATGCACTACATTCAAGACTTCATGACATCAAACTTTCAAGAATATTAAAA
AATGAAGCTAGTTGTGATATTTCTAGCTTAGATGCAAAAGAATTGGGTGTTATCAGTGGA
GATTATATAAAAATAACTACTAAGATAGGAAGTTTGGATGTAAAAGTCAATGTTACTGAT
AGAGTCTTATATAAGAATATACATATGTATCATGGATATAGAGAAGCTGATATAAATAGT
ATTATTTGTGATAATTTTGACCCTTATAGTGGATTCCCTGCGTATAGAAGTTGTAAGTGT
AAGATTGAAAAAATGAATAGATAA
>Cdif_630_PROKKA_02393 dbpA_1
ATGAAAATAGATATGATATATAAACTAATAAGAAGAAATACAGAACCATCAAGATGGTCA
AGAGGTGTAAAATATTATACTAATCAATTAGTTGATTATATAGACATAGATATTGATGAC
CTACAAAATAATCTGTTGACATTTCGTGGTGGAGTCAATTCTGAAGATAATTATAGCTTT
TATTTTAATTCAATAACTATAGATATAAAGCACTTTAAGATAATTGAAAATGATTGTAGT
TGCGCTGACTGTCAATCAAAGGGCAAAAGTATTTTTATATGTAAGCATATAGTTGCTATT
GTGATAAAAAGCTTAAAACAAATAAAAAATAAAAAAGATGTTCCTCCTATTCTAATAGAT
ATATTAGGTGCAGATAAGGATAAGCTTTCTAATACAAATTCTAAAACCAGCTTAGATTTA
AGCAAGCAATTACTTTCTTTGTTAGACAATACTAAAAGAGAAAGGGTTAATTTAGATGTA
TTGATAAATGTGGATTCAAATAAAGCAATTGCTGAATTTAAAATAGGAATTGATAAAATG
TACATTTTAAAAAACATTACTGAATTTGCATATTCAAAACTTAATGGATATGAATTAGAT
TTTGGGAAGAAATTTACTTACAACCCCAACACTCATTATTTTGCTGATGAAGATGAGAAG
TTAGTAGATATTATAGAAGAATATGGGACAAATCTTTCATACAACTTTTCTTCATCACAT
TCAAAAAAATTTATGGAGATAAATGCAAGCTCTTTAAAACAATTTTTAAATGCTATTAAG
TACAAGGATTTTACCCTTATTTTTTCTAAAGAGGAATATCATCCAAAGATATTAAATGAT
ACTCTACCTGTAAGGTTTGATTTTAAAAATATAGAAGATAAAATAGTCTTATATTCTAAA
GATTCACTACCTGTTCCACTTACTAAAAAAAATGATGTACTTTTATATGATGGCAATATC
TATTTATTATCACATAAAAAAGCTCATGATTATTCAAAAATATATCAAATATTATCAAAG
ACTAAAGAGTTAAAATTTGATAAAGAGGATTCTAAGGATGTTTTAGGATTGCTAGTTCCT
AGATTAAAATCTATATCTCAAGAAGTTCATTTAGATGATAACATAAAAAATAATATAACA
AAAGATTTTAAATCTGAGTTCTACTTTGATATGATTGATGGCAACATATGTTGTGATGTA
AAGTATATATATGATGATGAAGATAAAAAATTTGTGCTCCCCAACATACAAAAGGAAGCT
ACTATTGAAAATAAACTTACTTCTTCACAATTTACAAAGGAAAATAATCATTATGTGTTT
AAAGGAACTGACCATGACCTATTTACATTTTTAGATTTACAATTAGAATCTCTAAAGGAA
TTTGGAGATATATATTATTCTGAGAAGTTTAAATTGAAAAAAATATATAACGCTTCATCA
ATTCAAGCTTCAATCAATCAGACTAACCAGAATTACCTAGAATTTAATTTTAATATATCT
GATATAAATCCAAAAGAGTACAAGGATATTTTGAAAGCTTTTCAAGAAAAACGTACTTTT
TATAAACTTAAAGATGGAAACTTTATAGATTTATCAGAAAGAGAAACAAAAGATTTTTTT
GAATTAGTTGAAAATCTAGATATAATGGATAAATCAAAAAATAATAAAATTCATAAAAAT
AAAGCGCTATATATAAATGATGTAATACGTAGTAAAAATTTAAAGTTTATAGATGGTAAA
AAAGAACTAGACAGTATATGTGAAAAATTTAGAAATTTTGATAGCATAAATTTAGAAATT
CCTGCAAATTTAAATGCAAACCTTCGTGACTATCAAATAAATGGCCTCAATTGGTTTAAA
GTTTTAGATTATTATAAATTTGGTGGTATATTAGCTGATGAAATGGGTCTTGGTAAAACA
ATACAGACTATTGCATTTTTATTATCATTATCTAATAAAAAAAGTCTTATTGTTACACCG
ACATCACTCATTTATAATTGGAAAAATGAATTTGAAAAGTTTGCTCCAGATATAAAAGTT
TTATTGATACATGGAAATAAAAGAGATAGAGAAAAATGTTTTATGGAATTAGAGAATTTT
GATGTAATACTTACAACATATGGTACTCTTAGAAATGATTTAGAAAAATATAGTGAAATA
AAGTTTGATTATTGTATATTAGATGAAGCTCAAAATATAAAAAATCCAGTAGCTTTAGTA
ACTGAGTCTGTAAAAAGTATAAATGCAGAAAATAAATTTGCACTCACTGGTACACCTATG
GAAAATAATCTACTAGAATTATGGTCTATATTTGATTTTATAATGCCTGGCTATCTATAT
AGTAAAGCAAAGTTTCAGGAATTGTTTATAAATAAAGAAGATAATGTTAAAAACCTGAAA
AAATTGATAAAACCTTTTATTCTTAGAAGAAGTAAAAAACAAGTTATGAAAGAACTTCCA
GATAAGATTGAAAAAAACTTTTTTGTTGAATTGAATAAAGAGCAGAAAAAGATATATAGT
GTATATTCAAAAGATATACAAGATAAAATGAAAGATAAAAATTTAAAGAAAGATAAAATA
GTTATATTTTCTTATTTAACTAAACTAAGACAACTTTGTTTAGACCCAAGTATAGTAGTA
AAAGATTACAATAAAAAAAGTTCAAAAATTGAAACATGTTTAGAAATACTTAGGGATAGT
ATAAACGAAAACCACAAAATATTATTGTTTTCACAATTTACTTCTGTGCTTAAGAACATA
AGTAAGGAACTTGATAAGTATAAAATTAAATACCATTATATAGATGGTAAAACTAATGCC
AAAGAAAGACTTGAACTTGTAGATGAGTTCAATAATAGTATGGATAAAAAAGTTTTTTTA
ATATCTTTAAAAGCAGGCGGAACTGGTTTAAATCTTACATCTGCTGACATGGTAATTCAC
TTTGACCCATGGTGGAATCCATCAGTAGAAAATCAAGCTAGTGATAGAGCTCATAGATTT
GGGCAAAAAAATTCAGTACAAGTTATAAAATTGATTGCTAAAGGGACTATAGAAGAAAAA
ATAATAAAATTACAAGAAAGTAAAAAAGAGCTTATAAATCAATTTATAAATGGAGAACTT
TCTAATGAAGGTGTATTAAAAAGTCTATCTGATGAGGAGATAATAAACTTATTTAACTAA
>Cdif_630_PROKKA_02394 bphD
ATGACATATTTTAACTATAACGACAAACAGTGCTACTATAATGAAATTGGGGATGGTACA
CCATTACTTTTTTTACATGGAAATACAGCCTCTTCCAAGATGTTTAATGATATAATCGAT
TTTTATAAAGATGAATATAAAGTAATATTAATTGATTTTGTAGGTCATGGAAAATCTCAA
ATGGTCGATAAATTTTCTGCTGACTTATGGTTTGATGAGGCTATGCAAGTGATATGTTTT
TTAGAAGCAATGAACTATAAAAAAGTAAACATAATTGGTAGTAGTGGAGGAGCTCTTGTT
GCATTAAATGTTGCACTTGAGAGACCTGATTTAGTGAATAAGGTAATTGCAGATAGTTTT
GAAGGAGAAGTTCCTCTAGAGTCATTTGTACAAAATGTGAAAATAGAGCGTGAAGCATCA
AAGCAAGATGATGGTGCAAAAGCTTTTTATATTTATAATCAAGGAGAAAACTGGGAAAAA
GTTGTAGATAATGATACAGAAGCTATTTTTGAACATTATAAAACTATAGGAAAATTTTTT
CATAAGCCTCTAGAAACTATGCAACCAGAGGTGCTTTTAACAGGAAGTAGAGAAGATGAG
TTTGTATCTCTAATATCTAGTGATTTTTTTGAAAATACTTTTTCATTACTTCTTGAAAAG
ATTAAAAATGGTAAAATGTATTTGTTTGATAAAGGTGGTCATCCTGCAATTTTATCGAAT
GGATTAGATTTTTCAAATGTAGCAAAGAAATTTTTAGAGGAATAA
>Cdif_630_PROKKA_02395 group_3152
TTGCTTTGTTATCGAAATGAAGTTGCAAAAAACACAATAGAAGTTGTTAAGGATTTGAAA
GCTGAAGATATGAAACGAAAGGTCTCTCCAATTGACTTAGAAAGGATTTTGGTGACTGGA
GGAGTAATAAAGCATGAAGATTCTATTTGGTTGTTGGACTTTTGGGGGAATAAAGATATT
GCTGGAATTTTGCTTATGCCTCCTACTCGTCATGTTATACTTCATTTGAATGATTGTTGT
AAATGGAAGGAATATTTTCGTACAAAAAAGAAATTTTACAGAAGTTAA
>Cdif_630_PROKKA_02396 dbpA
ATGAAATATACATTTGAAAAATTTAAGTTAAATGAAAAGATACTTAAGTCATTGAAGAGT
TTAGGATATAATATACCTTCTAGAGTACAAAGAGAAGTTATTCCAAAATTATTAAAAGGT
CAAAACTTAGTAGTTAGGTCAAAAACAGGAAGTGGAAAGACAGCAAGTTTTGCAATACCT
TTATGCGAGAATATAAATGTAGATTACAATAATATTCAAGCTCTTATAGTGGTTCCAACA
AGAGAATTAGCCTTGCAAGTAAAAGATGAGATATCAGATATAGGGAGACTAAAGAAGGTG
AGATGTAGTGCTATATTTGGCAAACAATCTATAAAAGACCAAATAGCTGAATTGAAACAA
AGGGTTCATATTGTTGTAGCTACTCCAGGCAGAATACTTGACCATATAAATAGAGGTTCT
ATTAAGTTGGAAAATGTAAAGTATTTAGTAATAGATGAGGCAGATAAAATGTTTAATAAA
GGTTTTGTTGAACAAATGGAAAAAATATTATTAAATTTACCTAAGGAGAAAATAGTAAGT
CTTTTTTCAGCTACAATAGATGAAGAGATAAAATATATATGTGAAAAATATATGCTAGAT
TACAGTGTTATAAATATAGAAGAAAATGAGAGCGATACTAATCAAAAAACAAGACAAATA
GATGACAAAATAATCAAGGCAAATGGAAGAGAGAAGTACATCCTTTTAAAAGAATTAATA
TACAGCGAAAATCCAAAGAGTGTGATAATATTTTGTAATACCAAAGAGAAAGTATCTAAA
TTATATAACAAGATGAGTAAAGAGGGTTTTTTAATAAGAGAGTTACATGCAGATTTATCA
CAAGAAAGAAGAATTTTTGTAATTAAGGATTTTAAAAACCAAAAATTTAATATATTAGTT
AGTAGTGATGTAGCGTCCAGAGGAATACATATTGATGATATTTCTTTAGTAATAAATTAT
GATGTGCCACAAGATAAAGAAAACTATATACATAGAATAGGTAGAACTGGGAGAAAAGGA
AATAGTGGAAAGGCAATTACTATAGTAACTGAAAAGGATGAAAAATATATAGAGAATATA
GAAACGTATATAGGATATAAAATAAATGAATTAACAGATATAGAACAAAGTAGAATTACA
CATGGCAAAGTTTTGTTTGAAGAATATTCAAAAGGAATCCTAAAAAAAGTATCAAAGAGA
AAAAAAGTTGATAAAAATTCTTACAAAAGTAAAGATATAAAACTAAATATAGAAAGTGAA
GTTGTTAAATTATATTTAAATGCTGGTAAGAAGAAGAAAATAAGAGTTTTAGATATAGTT
GGTGCATTTAGTAATATAAAAGGTATAACTAATGATGATATAGGTGTAATTGAAGTTCAA
GATTTATGTTCATATGTAGATATATTAAATTATAAGGGAGATTTGATATTAAAAAAATAT
AAGGAGATACCTATAAAGAAAAAAATGGTTAAAGTGAAAAGAGATATACGATAA
>Cdif_630_PROKKA_02397 group_5003
ATGAAAATATGCATAACAGTAGGTCATAGTATACTAAAAGGTGGTAAAAGTACAGGTGTA
AATGGTATAGTTGATGAATACAATTATAATAAAAAATTAGCTCCTATGTTAGCTGAGATG
CTTATAAGTCAAGGTAATACAGTAGATGTAATAATTTGTCCAGAAAGGCACTTTATGTCA
GAAAGAGAAGAATTTTTCTATAGAGTTCCAAAAGTAAACAGTGGTAAATACGATTTATTA
GTAGAGCTACATTTAAATAAAGCTGATGGAACACAATGTGGTACAGAAGTGCTTTACTAT
GGCACTGAAGGATTAGAATATGCTAAAAGAGTATCTAATAGACTTGGAGAATTATTTGAA
AATAGAGGAGCTAAAAAAAGAGAAAATTTATATATATTGAGAAATACAAATCCAGTTGCA
ATACAGATTGAAAGTTTTTTCTGTGATAATGTGAATGATTGTAACAAAGCAAATGAATCA
GGTTATGATTATATAGCACGATTGATTACAGAAGGTATATTGAATAAAGATATAAATATG
TGA
>Cdif_630_PROKKA_02398 group_1813
ATGAGAATAACGAAAACTACTTTTAATGATGTATTTTCAAATGATGCAAATGGAAGTATT
ATAAAAGTAGAAAAATATGTTGATAAAAAATGTGCATCTGTATTTGAGATTTTGACCTAC
ACTATTATTGTTACAAATACAAGTAGGTACAAAACTGGAAATATATTTTTCAAAGATTAT
ATTTCTAAATATATAGAGTTTATAAATAATACGGTAAAAGTTAATGGCATTATAAAACGT
GGATTAGACCCACAGCAAGGTTTTTACATAGGGAGAATAGATGCAAGTTGTAAAAAAATA
ATATCTTTTAAGAGTGTAGTTTTACCAAATTCTGCACATAGGATTATAAAGAATAGTGCT
AATATATACTATTATTATAAGTGTAATCTAGATAAATTCCCAACAAGAATATCAATAGAA
AGTAATAGAGTTTATACTAATGTAAATAAAATTGTATTCAAACAATTGAATATAAGTAAT
ACTTTAAAAGCTCCTAAAAATCTAAGAGATATATTAAAAGTAAATGTAAATAGTAAAATA
TTTGATGTTAAACCTATGAAAAATCTTATAAACAAAGGTAGTAATTTGAAATTATGTAAC
TTGATAGTTTTTGGGTATATAGAAGTTGAAATAGACTATAGTTGTAAAAATAGGAGTAAT
TTTAAAACAGTAAATAAGTCTAATGACATTAAAAAAGATAAGTATTATAAAAATGATATA
CAAAATAACAATGAAAATATAAACGATTGTAAAAAGCAAATAAGTTTTGGTGATAATAAG
GTAAAAAAAATAACAAAAACTTTTGGATTTTCTTGTTTCATTTGTTCTCCAGTTGGAATT
ATTTATGAAGATATGAAAAATATAAATATAAAAATTGAACATACATCAATAAATGAATTA
AATCCAGAAGAATTATTTGTAAATACATCACTTTTATTGTATTATTAA
>Cdif_630_PROKKA_02399 group_1664
ATGTATGAAAATAATAAGGTAATATACAACCTTGAAAGATGTGAAAAACTAGAAAAGACT
CTTTATTTATCTCAATTTAATACATATAAAAATTTTAAATTAGCTTCTAAAAAAACTGTA
ATAAATTCATTAGAGACATATGTTTACAATATGAATATTAACAATATAAGTCTTGTTGAT
ACTATAGAATGTATATCATTAGAAGATGAACAACTTACAGGAAAGAAGTTGATTTTAGTT
GGTGATATAGATATTGATGCAATATTAGATTATGCAGGCAATAAAAGAAATAGAAATTCT
AGTAAAAAAAATACATTTAAATTAAAAATACCCTTTAGTACATTTATACAAATGCCTAGA
AAGATAGAAAATAAAGATAAAATTAATTTAAAGTATCTTATACAAGATATTACTTCATCT
ATTTTAGATGATAATTTATTTATTAGTGTTACTGCAATTATAAGTTATGAAAATAGTTCC
AAGATAGAGTAA
>Cdif_630_PROKKA_02400 lytG_2
ATGAAGAATAAAAAATTCATTGTTATAATACTGATAATATCAATTTTAATAGGTGTATTA
GTGAAGGAATATTCATCTAGAGAGATAAAAAAGGATGATATAAATGTCAGTAAGTATATA
AAATATGCTGATTTAGCAAGTAAAAATAATGCACAAGTTAACTGGAAGTATGTAGCTTCC
ATTGTTGCTGTGTTAAATAAAAATAACTTAAAAAACGTTAAGGATTCACAGATACAAGAA
GTATCAGATTTATTTGTTAAGAATTTTTCTAAAAATAATAAAATAAATAAGTTAAGTGAT
ATTTTGGATGAGTTAGAATTTAGTAATAGACAAAAAAGATTGGTTGATAATTATATAGAC
AATCTTAAGGATTATGGTATAAAACCAGAAAGATTGAAGTCTGATACAAAATATATGAAG
TTTATTGATGAAATTAAAACAGAAGCAATACAAAATTATAAGGATTATAAAATACTTCCA
TCTATAACTATTGCACAAGCTATAATAGAATCTAGCTGGGGCAAGTCAACTTTGGCAAAA
CAATATAACAATCTATTTGGTATAAAGGCTGACGCTTATTGGAAAGGCAAGTCAGTGACT
TTAGAAACGAAAGAACATTTAGATACAATTATAGATGATAAATTTAGAATATATGATGAT
AAAAATGAATCTATAAAAGACCATGCAAAATTTTTAGCCACAAATAAAAGGTATAAAAAC
AATGGTGTATTTGATGCAAAAACGTATATATATCAAGCTAAAGCATTAGAAAAGGCAGGT
TATAGTACTGCGAAGGATGAAAATGGCAATAGTATATATGCAGCTCGTCTAATAGAATTA
ATTCAACAGTATAATCTTCAATTAATAGACAGTGAAATTCAAAGTGAAATGTAA
>Cdif_630_PROKKA_02401 malP_1
ATGAAATGTTTATTTAGTAATGTAGATGAGTGGAAGATTATACAAGATAAGATTGAAATC
AAAGAAAATAGATTAGCAGAGTCCATAATGAGTATAGGCAATGGATATATGGGTATGAGA
GGAAACTATGAGGAAAATTATAGTGGAGATACACACAAGGGGTCTTATATAGCTGGAGTA
TGGTTTCCAGACAAAACTCGTGTTGGTTGGTGGAAAAATGGGTATCCAGAATACTTTGGT
AAAATTCCTAATTCAGTCAACTATATAGGTGTAAGAATTTTCATAGATGATGTAGAATTA
GATTTAGCAAAATGTAAAGTAGAAGATTTTTATAGAGAATTAGATATGAAAAATGGTATT
TTAAATCGTAGGTTTATTGTAAATATAAATGATAAAAAATTTGAAGTTAGGGTTGCTAGG
TTTTTAAGTATATCTGTTAAGGAACTTGCAGTAATTAAATACAGTATAAAATCATTAAAT
TCTAATACTAAAATAAAATTTGTACCATATTTAGATTCAAATATAAAAAATGAAGATTCA
AACTATGAGGAAAAGTTTTGGAATGGAATTTCTTCAAGTTCTTTAGAATATAAAGGTAGT
ATTCTTTCTCGAACAAAGGAGAATGCATTTAATACACCAGTATTCACTGTGGGTTCAATG
ATGTATATTAAGACAAATGGTGATGTAGAAGCTGTATCTCATGAGAGTGATTATAATTAC
TGTGAAAATTCGATAACAATGGATGTTTTAAAAAATGAGGTTGCAAGTATAGAAAAATAT
GTATCTATAACCTCAACTAGAGATTATAAGGAAAGTGAGCTATTAAGAAAATGTGAAGAC
ATTTTAAATAGAGAACTATCTAAAAGTTATGATGATATATTAAATGAACATATAAAGTTA
TGGAATAAAAGATGGGAAAGTGCAGATGTAAAAATAAATGGAGATAAAAGTAGCCAACAA
GGTATAAGATATAATTTATTCCAACTATTTTCAACATATTATGGAGAAGATTCGCGATTA
AATATAGGTCCAAAGGGATTTACTGGTGAAAAGTATGGAGGAGCTACTTATTGGGATACA
GAAGCGTTTTGTGTTCCAGTATATCTAGGTGTAGCAGATAAGGAGGTAACTAGAAATCTT
TTAGAATATAGGTACAATCAGTTAGAACAGGCAAAGGATAATGCAAAAAAACTAGGGCTT
AAAGGTGCTTTATATCCAATGGTAACATTTGATGGAGTAGAATGTCATAATGAATGGGAG
ATAACATTTGAGGAAATCCACCGAAATGGAAGTATAGTATATGCAATATATAACTATACA
AATTATACAGGTGACTATAAATATATAAAAGAAAAAGGAATAGATGTAATAATAGAAATA
GCTAGATTTTGGGCAAGTAGAGTTCATTTGTCTACAAAAAAAGATTTGTATATGATACAT
GGAGTAACAGGTCCAAACGAGTATGAAAACAATATCAATAATAATTGGTATACTAATTAT
ATAGCTAAATGGTGTTTAGATTATGCTGTAGAAAATATCTTACGATTAGAGAAAGAGTGT
AATGAATGTATTGACAGAAATAATGTGACTAGGGAAGAAGTTGAGTTTTGGAAAATAATA
TCAAATAAAATGTATCTGCCGTATGATGAGGAACTACAAATAATAATTCAAAATGATAAT
TTTTTAGATAAAGAATTTGTAGAAGTAAAGGATTTACCAAAAGAAAATTTTCCTCTTAAT
CAAAATTGGTCTTGGGATAAGATTCTTAGGTCGTGTTTTATAAAACAAGCAGATGTATTA
CAGGGAATTTACTATTTTGGAAATAGATTTACTAAAGAAGAAAAAAAGAGAAATTTTGAC
TTCTATGAAAAATATACTGTCCATGAATCTTCTTTATCTTCTAGTATTTATTCTATTATT
GCCTCAGAAATAGATAACCTAGAAAAGGCTTATGAATTATATTCAAGAACAGCTAGGCTT
GATTTAGATAATTACAATAATGATACAAATGATGGACTGCACATAACTTCAATGTCTGGT
TCATGGCTTTCCATTGTACATGGATTTGCAGGCATGAGAACATGGAATGAAACTCTATCT
TTTGACCCTAAGTTGCCAAAAGAGTGGAAAAATTATTCTTTCAATATAAATTATAGAGAT
AATATTATTAATGTAGATGTATGTAGTGATTTAATTAAAATAGAAAATTTAAAAGGTAAA
CCAATAAAAATTATTGTATATGGGAAAAAATATATATTAGAAAAATGTATAAAAATTGAT
AAATAG
>Cdif_630_PROKKA_02402 ycjU
ATGATTGAAGCATTTATATTTGATTTAGATGGTGTAATTACAGATACTGCATATTATCAC
TATATGGCTTGGAGAAAACTAGCTCATAAAGTTGGGATAGATATAGACACAAAATTTAAT
GAATCTTTAAAAGGCATAAGTAGAATGGAGTCATTGGACAGGATATTAGAATTTGGAAAT
AAGAAATATTCATTTTCAGAAGAAGAAAAAGTGAGAATGGCTGAAGAAAAAAATAATTAC
TATGTATCATTGATAGATGAGATAACTTCAAATGATATTTTGCCAGGCATAGAAAGCTTG
TTAATTGATGTAAAATCTAATAATATAAAGATAGGTCTATCTTCTGCAAGTAAGAATGCA
ATAAATGTATTAAATCATTTGGGTATAAGTGACAAATTTGATTTTATAGCTGATGCAGGA
AAATGTAAAAACAATAAACCACATCCAGAGATATTTCTTATGTCAGCGAAAGGGCTTAAT
GTAAATCCACAAAATTGCATAGGGATAGAGGATGCAAGTGCAGGTATAGACGCTATAAAC
TCAGCTAATATGTTTTCTGTTGGTGTTGGAAATTATGAAAACTTAAAAAAAGCAAATTTA
GTTGTAGATTCAACAAATCAATTAAAGTTTGAATATATACAAGAAAAGTATAATGAGTAT
ATAGTTAGGAGAATTATATGA
>Cdif_630_PROKKA_02403 nplT
ATGTCTAATAAAAATAAAGAAAATATAACTTTAAGTAATCAAATCAAAGGAACAATTCAA
AATAGTTTAACAAAAGAAGCTATATTACATATACCAATGAGCAATTATGCCTATGGTTAT
GATAGAGAAACACTACATATAAGACTTAGAACTAAAAAAAATGAAGCGAAAAGAGTAATT
TTACGAATAGGAGACCAATATGTGTGGGATAAAGGAGGTGCAGGAGGAGGAAATTTAAAT
GCATCTGGAGTTGGTTGGTCTGGTGGAACAAATATAGTAATGAGTAAAGAAGTAGAAACT
GAATTATTTGACTATTGGATAGCTAAGTGTAAGCCTTTAAATAAACGCTCACGATATGGC
TTTATAATAGAAGGTCAAGAGGAAAAACTTTTATTTACAGAAAAAAGAATAATAGAGTTG
GGAAATGAAAATGATGAAAAGGAATTATGTGAAATAGGTAATTTTTTTGGATATCCATAT
TTAAATTATATAGATATACCTAAAGTGCCAAATTGGGTGAAAGATACTGTTTGGTATCAG
ATATTTCCAGATAGATTTGCAAATGGAGACCCGTCTATAAACCCAGAAGGAGTAGATAAA
TGGGGAGCTATTCCAACCAGAGATAATTTTACAGGTGGAGATTTACAAGGTGTGATAGAA
CACTTAGATTATTTGAGTGATTTGGGAATAAACGGAATTTACTTTTGCCCTATTACAATT
GGAAAAACCAATCATAGATATGATACAGTAGATTATATGGAGGTAGACCCTACATTAGGA
GATAAAGAGACTTTAAAAAAACTAATAGAAGAAGCGCATAAGAGAAATATAAAAATAATG
TTGGATGCTGTTTTTAATCATATAGGATATTATTCTAAACAGTGGCAAGATGTAGTTCAA
AATAAGGAAAATTCTCGATATAAAAACTGGTTTTATATAAAAGATATGAGTAAAATTGAT
ACTCCAATAGAACAAATAGATGAAAAAAATATACCTTATGAAACCTTTGGGTGTGAAAAA
TATATGCCTAAACTTAATACAGAAAATTCAGAAGTAATAAAATATTTATTGGATGTAGGC
AAGTACTGGATACAGGAATTTGATATAGATGCGTGGAGATTAGATGTTTCAAATGAAGTA
GACCATGTTTTTTGGAGAAAGTTTAGAGAAGAAGTCAAAAAAGTAAAACCAGACATTTAT
ATATTGGGAGAAATTTGGCATGGTAGTTTACCATGGTTAATGGGTGACCAATTTGATTCA
GTTATGAATTACTTGATGTCAGAAGCCATGAAAAAATTCTTTTGTACAGATGAGATAAAC
GCCGAAGAATTTAAGTATATGATAAATGATGTAATGGTAAGTTATCCAATACAAGTTAGT
GAAGTTATTTTTAATTTACTTGGAAGTCACGATACTACAAGAATATTGACTTATGCTAAT
GGAAATATTGATAGATTTAAACTTGCATATATGTTTATGTTTGTACAAACAGGATGTCCT
TGTATATACTATGGTGATGAAATCGGAATGGAAGGAGAATTAAGTTCAATATCTGAAGGT
CAAAGAAAATGTATGGAATGGAATGAAGAAAAATGGAATAAGGATATATTTGATTTTATG
AAGAAGATTATTAGACTTCGTAAAGAAAATAAAGAACTTAGGTCTATATCAAATGAATGG
GTGTTAGCAGATAAGGAAAATGGAACGATTATATTGAAAAAAGAATCTATTTCTATAATA
ATAAATAATTCATCTAAAAATATAATTTTGACGTTACCAGATTATTTAGCAAATAAAAAA
GTAAAAGATTTATATGAAGAAGAAATAGTTGATTTAAAAGAAGAACTAATGTTAGAGAAA
TACAAGTTCATTATTTTAAAATAA
>Cdif_630_PROKKA_02404 hisK_3
ATGAATTTAATAGATAATCATATTCATACTAATTTTTCAAGTGATGGAAAGGATTCCATG
GAAGATACAATAAAAAAAGCTATAAGTATTGGTGTTAGATATTTGACTTTTACAGACCAT
TTAGAACATGATGAAGATAGAGGATTTTGCATAAATTATAATGACTATGTTCCAGTATTT
AATAAGTTTAAAGAAAAATATAAAAAGGACATAGAGTTATTACTAGGTGTTGAAGTGGGT
TACAGAAAACATCTAAAAAATGAAATAGAAGAAATAATAAATTCTAATCCTTTTGATTTT
GTATTGTGCTCAACTCATACAATTGACAATGTACCTGTTCCATCAAAGGCGTATTTTAAA
GGTCTTAGCAAAGAAGATGCGTATTATAAATATTTTAATAGCATACTTGAAACTAATCGT
GAATTTGGAGATTACAATATATATGGTCATTTGGATTATATATCTAGGTATGGAATATAT
TCAGATAATAGAGTTATATACAATGACTTTAAAGATGTTATTGATGAGGTCTTAAAGTCA
ATAATCAATAATGGGAGTGGTATAGAGCTAAATACTTCTGGTTATAGATATGGATTAAAT
GCTATACATCCAAATGAAGATATTCTAAAAAGATATAAAGAACTTGGAGGATTTATAGTT
ACTGTAGGTTCTGATTCTCATAGGGTAGAAGATATATGTAAAGATTTTGATGTGGCCTAT
GATATGCTTAAGTATCTTGACTTTAAATATGTATCTTTATTTAAAGAAAGAGAAACTTAT
TTTGTAAATATAGAAAAAGTTAAATCTAACAATATAGCTTAG
>Cdif_630_PROKKA_02405 group_2625
ATGAAAAAGAGTAATATTTTTAGTATCATATTTCCTACAGTCATAATGGTGCTAATGTTT
TTAACTTTTGCTACAGATATATTTAATATTCCAGATATTCAATCTAAAAGTATTTTTGTT
GTGGGAATGGTTTTGATTTTTCCAATTTCTTTTTTGATACAAGGGATAATTTGTGTATTA
AATAAGACTAATTGGATTTTATCTCTTATTGTGTCTTTAGTAACTTATATAGTATTAATG
TATATATTTTTAAATGATTCTGCATATATATATGTTTTACTTTATACAGCTTTTTATATG
ATTGGACATATAACAGCTAAATTCTATTACAAAATTAAGACTTTTAAAAATTAA
>Cdif_630_PROKKA_02406 lytC_10
ATGAGAACAATTAGAAGAGTTTTAGCATTAGGTTTAACATTAGCTATATTTCTAATAAAT
GTACCTAATGTAGATGCATTAACATCAGATACAATTAAAGGTAACAATATATATGAGACG
GCTGGATTAATAGCAGATAAAAAGAGTTATGATACAGCAATTATGGTAAATATGGATAAT
TCTATAGCAGATGGTCTTTCAGCAAGTGGTCTTGCAGGTGCTGTTGATGCTCCAATTTTG
CTTGCACAAAAAAATAAGATACCAAATGAAACAAAACAAAGATTAAAAAATGTTAAAAAG
ATATACATAATAGGTAAAGAATTATCAATAAGTAAGTCAGTAGAAACTGAACTAAAAAAC
ACAGGGGCACAGGTAACTAGATTAGGTGGAGATGACAGAATAAAGACTAGTTATAGTGTT
GCTAAAGAGGTAAATGGTATCAAAAAAGTTGATGAAGTGATATTAACTAATGCATATAAA
GGAGAAGCAGATACAATAAGTGCTGCACCTGTATCAGTAAGAGATATAGCTCCTATAGTA
CTTACAGATGGAAAGAGTGTGCCTTTTTCAACAAGCAATGTAAAAACATATGCAGTAGGT
GGGAGTATATCAATGAGCACTAGTTTAGTTAATAAAACTAATGCTAAAAGACTTGGTGGT
TCAGATAGATATGATACAAATAAGAAAGTTATAAAAGAGTTTTATCCAGATGCATCAGAA
TTTTATTTGAGTGATGGATATGATTTAGTAAATGCACTTACAGGTTCTACAATTGCTAAG
GAAAATCCAATTGTATTGGTGTCAGAAAGTAGTGATAAGTCTATATTAGCAGGAGCAGAT
AAGATTACTAGATTAGGTTCAATAAGTGACAGTGTGTATAATAAGTGTGTTTCTGCTGCA
CAAAATAATGGCGATTCGTCTACAAAAGGTGAGTCACCTATGAAAAATGAGACAAGCATA
TTAGGTCAGCCAACAGCTAGTTTAGAAGCGTGCTTAAAATGGGCAAAATCTAAAAAAGCT
AATGATTTATTTATAGAGTTAATACCAATATTATATGATACTGCTGTTCAGGAAGGTGTT
AATCCTGTTTTGGCAGTAGCTCAATCTGCAAAAGAAACTGGTTTTTGTAATTTTGGTGGA
GTATTAGATGCATCATTTAAGAATCCTTGTGGACTTAAAACTTCTGTAGGTGGTTCTGAT
ACTGATAAGAATGCCCATTCAAGATTTGATACTTGGGAAGAAGGAATATTAGCTCAAATT
CAACATTTATGCTTATATGCAGGACAAGATGGTTACCCACTTTCAAATCCAGTAGACCCT
AGACATGAAAAATCTTTATTTGGTAAGGCTAAAACAGTTGAAAGTTTATCTAATAATTGG
GCTGGAGGTCAATATGGACAAGATTTAGTAAGAATGATGGGAGAAATTGAGGCAACAAAA
TAA
>Cdif_630_PROKKA_02407 nagC_2
ATGAGTAACAAACAAGGTTCTAACATCAAAGATGTAAAAATTAAAAATAAGTTAATAATA
TTGAAATTACTTTCTACAAATACACCTATGTCCAGAGTTGATTTAGCTAAGTCTACAGGA
CTTACTAAAATGACTTTATCAAATCTAGTTACTGAACTTATTAATGAAAATATGATTAGG
GAAATAGAGTCATCAACTTTAAATGCACATTCATCAGGTCGTAAACCCATTTTATTAGAT
ATTTCTAATATATCGCCTTGTATTTGTGGAATCCTAATAAGAAGAAATATATGTAAGGTA
ATTATTTCAGATTTAAAAGGTAATATTGTAAAACAACTTTCTGAAACTTACCCTAAATGT
CTATCAAATGATGTTTTAAAAGATATAATAAAAAGAATGTTTACTAAAATAATGAAAATC
AACAAGAGAGATATAATTGGAATTGGTATTTCTTCAATAGGTCCAGTAGATGATATAAAT
GGTACCATACTAAATCCCCCAGATTTTGGAAATGTATCAAACCTAAATATAGTAGATTTT
ATAAAAGAAATGTCTGATTTGCCAATATTTTTGATAAATGATGCTAATTCGGGTGCATTA
GCAGAAAAAATGTATGGTTTAGGTAAAAATATATCAAATTATATATACCTACACATAATG
AATGGTATTGGAGCTGGTCTAGTTCTAGAAAATAAACTTCATACTGGCAACCTAGGACAA
AGTGGAGAAATAGGACATACATCAATTAATTTTAGTGGACCATTGTGCAGTTGTGGTAAC
AATGGATGTTTAGATTATTATACAAGTGTCAGTAATCTAATTAAAAGAATTGAATCATTG
AGCCATATTTATCCTAACTCCCCATTAATTAACTGTAAAGATTTTTCTTTAGTCAAGTTA
ATAGATGAGGCAAATAATAAAGATAGTCTTGCCATGTTTTTGCTTGATGAATTTTGTACA
TACGTATCATATGCATTAGTTAATACACTTACATTGATTGATTGTAGTTCTATAATAATA
GGCTATGACTTTAATATACCTGGTACATTTATAGAAAATACATTATTAAAAAAATTGACT
GCTTCAGCAAGTTTTTCTAAATATAAAAAAATAAGTGTAAGGCATTCAAATTTTGGAGCA
AATGCACCATTAATTGGCTCTATAGCCATTGTAAGTTATAATTTTTTTAATGGTAGTATA
AATTTTTATTAA
>Cdif_630_PROKKA_02408 ftnA
ATGATTTCAGCTAAAATGGAAAAATTACTTAATGAGCAGATTAACCATGAATTATATTCT
GCGTATCTTTATCTTTCTATGTCTTCTTACCTTGAAGCAGAAGGACTTAAAGGATTTTCT
AATTGGTTTTATGTTCAATATAAAGAAGAGACAGACCACGCTATGTTTTTTTACAAATAC
TTACATAATGTAGGAGGAAAGGTTCAGCTTGATGCTATCCCAATGCCAGATTCAGACTTT
ACTTCTGCAATGGATATTCTTGAGCGTACGTTAGCTCATGAAAAAAAGGTTACAGCTTTA
ATAAACAACTTAGCAGCTGTAGCAAACTCTGAATCAGACTTTAGAACTTCTCAATTCTTA
CTTTGGTTTATATCTGAACAAGCAGAAGAAGAGACAAATTGTGAAGACAATATAAAACGT
GTTAAACTTGCTGGAGAGGGTGGTCTATTCTTTGTTGACCAAGAATTTGCTAATCGTACA
TATGCAGCTCCAACAAACCCACCTGTGACAATATAA
>Cdif_630_PROKKA_02409 group_9986
ATGAGTTTGGAAAAACTTATTAGACCAAAAAGTATTGCTATAGTAGGAGTGACTGATAAA
CTTGGTTTTGGAAGAAGTGCAGCACTTAGTATAGTAAAAAGTAAGGAAACAGATAGAGTA
TATTATGTTAATCCCAAAAGAGAAGAATTGTTTGGGAGAAAATGTTATAAGACGATACAA
GAAGTTCCAGAAGTAGTAGACTGTGTAGTAGTATGTACGCCTAGAAATGTAGTTCCATCT
GTATTAAAAGATTCTGGAGAGTTAGGAACAAAGGCAGCAGTGGTATATGCTAGTGGATTT
GCAGAGGAAGGTACAGAGGAAGGTACAGATTTAGAAAATCAACTTATAGAAATATCAAAT
ACATACGATATGAAAATATTGGGTCCAAACTGCATGGGGTTGCTAAATTGTATAGATAAG
GTTAATCTATGGGCAGGAGGTTCTAAATGGGATTTAGATACTAAAAAACCTGGTATAGGA
ATTGTAGGTCAAAGTGGATTTATAACTGCTGAAATTGTTTCAAGTGATTATTTTAATATA
TCTTATGGTTTTTCAACAGGAAATGGAAATATAGTTACACTAGAGGATGCAGTAGATTTC
CTTGTAGATGATGATTATGCATCAGTAATAGCAATTTACCTTGAAGGTTTAAAAAATCCT
CAAAAATTTATAGATGCTTTAAAAAGGGCAGCACAAAAAAGAAAGCCAGTAATAATATTG
AAATCAGGAAGGTCAGAAAAAGGTGCTATTTCTGCTGCTTCTCATACAGGAAATTTAGCT
GGTTCGAGTAAAGCTTTTGAAAGTATTTTTGAAAAATATGGAGTAATTTCTGTGGAAAAT
TTAGAACAGTTTATGTGTTTAGCACAAGCTTTTAGTGTTTTAGATGGTAATTTACCTGCA
AATTCTAATTTTGCAGCAATAAACTTCTCAGGAGGAGAAAATACTATTTGTGCAGATTTA
GCAGAAGAAAATGGTGTAGAACTTGCAGAAATATCTTCTGCAACTAAAGAAGAAATGAAA
AAATATCTTCCAGGATTTGCAACACCTAAAAATCCACTAGATGCTACAACAGCATTATTC
CATGAAAAGGATATGATAGTAGGTTTATTACATACCTTTGAAAAGGATGATAGTGTTGGA
TTTACTATGGTAGGTGCAAATATAAGAGATGAAGAAAATGAAATGCATGAAACCCTTTGT
AAAGCTGTAAGTGAAGCTAGAGAACAAGGATTGAAAAAACCTGTGTTTGCAGTTCCTACA
CTTGAAGGAAATAGATATTTAGATTATAGGACTAGATTAGAAGATAATCAAGTGCCTATA
ATGTCATCAGTTGGAACTACATTTACTTGTTTTAATAAAATGGCTAAGTTTATAGATTAT
GATTATTCAAAAAGAACTTTAGAATTTAAAGCTGTTAAGAAAAGAGAGTCAAATAATGTA
GTAGCATTATCAGAATTAGATAGTAAGATTGAGATGAAAAAATATGGAGTACCAGTTCCA
GGACAAGGTAATGCAAAAAGTATTGATGAATTAGATGAAATCTTAAAATATATTAAGTAT
CCTGTTGTTTTAAAAATAAATTCTTCTGAAATATTGCACAAATCTGATGTTGGAGGAGTT
AAAATAGGAATTAAGAATAGAGATGAGGCAGTAGATGCATATAATGAGATTTTAACTAAT
GTAAAAAAAGCAAAACCAGATGCTAATATTGATGGTATATTAGTTCAAGAAATGGTAGAA
AGTGGTATAGAAATTATTATTGGTATAACTAATGATGACCAATTTGGACCACTGTTATTA
GTCGGTTTAGGAGGAGTATTTGTAGAGGTATTTAAAGATACTACATTATATCCATTACCT
ATAAATCATGATGAAGCTATTATGATGCTTAAAAAACTAAAATCATTTAAGCTTTTAAAT
GGCTATAGAGGAAGTGAGCCTTGCGATATTGATGCTCTTGCAGATATGATGGTCAAATTA
GGAAAATATGCTTATGAAAATAAGGATGAAGTCAAGGAAATAGACTTAAATCCAGTGTTT
GTATATCCTAAAGGAAAAGGCGTATGTGCAGTAGATGCCTTAATAGTTAAATATAAATAG
>Cdif_630_PROKKA_02410 padE
ATGGAAAAAGAGCTAGTATTTGCAGGGTTTGGTGGTCAAGGAGTTTTAACTCTTGGTCTG
ATTGTAGCTGAGTCAGCACTTGAATTGGGGAAACAAGTAACTTGGATGCCTGCATATGGT
CCAACTATGAGAGGTGGAAAAGCCTATAGTGTAGTAAAGTTTTCTGATGAGAGTATAGGT
GGGCCTGATATGGAAGAAATAGATGTTTTAGTAGCAATGAATAAACCATCTTTAGATTAT
ATAAATTTAGTTAAAGAAGGTGGAACAGTAGTTATTAATACATCTGCAATAGATGAGAAT
GTAACATTAAGAGAAGATATAAGTGTAGTTAAAATAAATTGTCAGGAATTAGCTCAAAAA
GTAAACAATCCAAAAGCAGCAAATATAGTAGTACTTGGAGCATTAATTGCTAAAACTGGG
TTATTTGAAAAAGAATTAGCTTTAAAAACTATGTGTGATTTCTTTGAGGAAAAAGGAAAA
GGAAAGTTTAATGTTCAAAATGAAGCAGCATTCATGGAAGGCTATAATAACGCCATTTGA
>Cdif_630_PROKKA_02411 korB_2
ATGGCTACAGAAAAATTAACACCTAGCGTTGTTTCAATACCAAACAAGTTTTGCCCAGGT
TGTGGTCATGGAATAGTAAATCGTATAATAGCAGAGGTAATAGAAGAACATGGATATGAA
AAAAATCATGTATTAACATTAGGAGTTGGTTGTGTCTGCAATATGAATTTTAGCTGGAAT
GGTGATAAGATGCAAACTGCGCATGGTAGAGCTTCATCTACAGCTATAGGAGTTAAAGTA
GCACTTCCAGATACATTAGTAATGACTTACCAAGGTGATGGAGATGCTTATGTTATAGGT
CTTTCTGAAACTTTAAATACAGCATATAGAAATCATAATGTGACTGTATTTGTAATAAAC
AATAATAATTTTGCAATGACTGGTGGACAAATGTCATGGACCACTATGCCGGGTCAAGTC
ACAACAACAAGTGTAAATGGAAGAGATATAAAGACTACTGGTAGTCCACTGAAAGTTCCT
GAGATGGTGGCAAACTTCTTTGATGTAGCGTATGTAGCAAGAGGTTCAGTTCATAGCCCA
AAGGAAATAATTAATCTAAAAAAATATATAAAAAATGCAATAGAAGCTCAATTAAATGGA
GAGGGATATTCCTTAGTTGAAATATTAGCACCTTGCCCAACTAACTGGGGTGTATCACTA
GAGAAATCTATCAAATGGATGGAAGAAGAAATAGTGCCATATTATGCTCTTGGCGAATTT
AAGCAAAGGGATGGTGAATAG
>Cdif_630_PROKKA_02412 korA_2
ATGAAAAAGATGTGGAAGGGGAACCACGCCATTGCAGAAGCAGCCCTAAGAGGAGGTTGT
GAATTTTATGCAGGATATCCAATTACACCACAAACAGAGGTAATGGAATTTTTATCACAT
AGAATGTCTGAACTTGGAAGAACTTTTATACAGTCCGAAAATGAGATGGCTGCTATATAT
ATGGTATATGGAGCATATGCAAGTGGAATGAGGTCTATGACGAGTTCTTCAGGACCAGGA
ATATCTTTAAAACAAGAAGGGATTTCTTACTTATGTGCAAATCATTACCCTTGTGTAATC
GTAAATGTACAGAGATGGGGGCCTGGTCTTGGCTCATTGGACTCAGCACAGACAGACTAT
CTAAGAGATACTAGAGGGGGAGGAAATGGAGATTATCATTTGATAGTTTATGCACCAAAC
AGTATTCAAGAGACTGTAGATTTGATGTATAACTCATTTGATGTAGCGGAGAAGTACAGA
GTGCCTGTTGAAATTTTGACAGAAGCAGCTTTAGGTCAAATGATGGAACCAGTAGAATTT
CCAGAGTTTAAGAAGAGAGAAGGAGATTTAGGTTGGACTTATGATGGAAGTAATAGAGAC
CATGCAAAGGTTGCAGATAACCAAAAGCCAACTTTTTGTATGGAGAAACGTATGAGAATA
ACTGAAAATGAACAACAATGGGAAGATTATCAAGTAGAAGATGCAGAATATGTGTTTGTA
GCGTTCGGTATACCATCAAGAACAACTATGAATGCTGTTAGAAGACTTAGAGAACAAGGT
GAAAAAGTTGGAATAATAAGACCAATAACAGTATGGCCTTTCCCATATAAAGCATTTGAA
AAGGTAAGTAAAGATGTAAAAGGATTTATCTCAGTAGAATCAACAGACACAGGTCAATTA
GTAGAAGATGTTGCTTTAGCCTCAAAGAAAGTATGTAAAGAAAATGTACCTGTGTATGGT
TTATTTAGTGGAAATCATATACCAAAAACATTGCAAGTAATGGACACTTATAGCAAAATA
AAATCTGGCGAAATCAAGGAGGTGTTCTAA
>Cdif_630_PROKKA_02413 group_9868
ATGAAACGGGGTGTAGATATGAACTTAAAAATAAACGCAGAGAGATGTAAAAGTTGTGAA
TACTGCGTTATATCTTGTAAAAAAGGAGCATTAAAAATATCAAGTAAGATAAATAAAGAA
GGTTATGCTCATGTAGAAGTTGATGAGAGTAAATGCATACTTTGTGGAATTTGCTATCAG
GTGTGTCCAGATAATGTTTTTGAAATAATTAAAGAAGAAGCATGTCAAGAGGCTTAG
>Cdif_630_PROKKA_02414 hisC2
ATGATAGAAAAATTATTGAGAAATACCGTAAAAGAATTACATCAATATGTTCCAGGTGAA
CCAATAGAAAAAGTTAAGGAAAAATATGGTGTAAAAGAAATAATAAAATTAGCTTCAAAT
GAAAATCCTCTAGGACCATCACCAAAAGCAATAGAAGCTATGATTGAAATGTTAAAACAA
GGTCAACTTTATCCAGAGCCAGAAGCTAACGAACTTAGAAGAAAATTAGCTGAAAAGCTA
GATTTAAAACCAGAAAATTTTATTGTTGCTAATGGTGCAGATAACGTTATTACTCTAATA
GGTGAGGCTTTTATAAATAGAGGAGATGAAGTTATATATTGTAACCCAACATTTCCATCA
TATAGAACTGCAACTATAAAAAATGAAGGGATACCAGTAGAAGTACCTTTAACAGAAGAT
TATAAGTATGATTTACAAGGTATATTAGATAAGATTACAGATAAAACAAAATTAATATGT
GTATGTAACCCTAATAATCCAACAGGAACAATTGTGGATGATAAAGAGTTAGAAGAATTT
TTAAAGAAAGTCCCTGAAAATATTATAACTATATTGGATGAAGCATATATAGAATTTTTA
ACAGTTCCTAATTATGTGGATGGACTTAAGTATGTAAGGGAAAATTATAACGTTATAGTA
ACAAGAACTTTCTCTAAAATATATGGTCTTGCAGGGCTTAGAGTAGGATATGGTATTGCT
AAAGATGAGATAATAAGAACTTTATTTACAGTAAAAGAGCCTTTCTCTGCAAATCGTGTT
GCTATAAGTGGAGCAACAGCAGCACTTGATGATGAAGAGTTTATAAAAGAAACATATGAA
TTAAATAGAGTTGGAATGGCTTACTTTAAAGAAGAGTTTACAAAAATGGGATTTGATGTT
GTAGATTCACAATCAAATTTCCTTTATGTAGATATGAAAACAGATATACCTAAGTTATTT
GAAGACTTGAAAAAAAGAGGGTTTGTAATAAGACCAAGTGCTACACATGCACGTGTAAGT
ATTGGAACTATGGAAGAAAATAAGAAATTTGTAGCAGTTTTAAAGGAAATATTAAATATT
AAAGGAGAGCCAAGTATTGGATAA
>Cdif_630_PROKKA_02415 yjmB
GTGAGTAGTCAAGAAAGCAAACCAAAAGGAAATCTTATATCAAATTTTAGAGATGATATG
AGAGACCCTAAGAAAAGAGCAATATACACATATTCAAGTTCTATAAATTTAGCGTACAAT
TTTATAGGTTACTTTGTATCAACTGTTACAAATATTTTTTTAACTGATGTGGCAAAACTT
GGTGTAATTATGGCAGGTGGTATGCAAATTATACAATCTTTCATAAAAATTGCTGTAGCT
CCTATAACAGGTACAGTATTTGACAAACAACCATTCAAAAAAGGAAAGTATTATCCATGG
CTTAGATATGCACCAGCAGCGTTAGCATTAACATATGGAATATTTTTCATAGTTCCATTA
ATGAAAATAAGTCCAGCATTACTTTTACCTTTGATGACAGCTTTATTATTAATAGCATCT
TGTGCTCAGCAAGTAGTTTTCACTATAATTTATGCTATTTACCCTGTAGTTGCTAAGACA
CCTAGAGACCGAGTTATAGGCTCAACTACTACGAATATATTTAAAGAAGTTGGTAAATTC
TTAGTAGGTTTTTCATATCCGTTATTATTAGTTTTATTTGCAGATGTATTAGGTGGAGAA
GGAATGGGTTATTTAGGTACCTACTTATTCTTTGCAGCAGGATGCCTTTTAGTATTTTGG
TTTTCTTCAACAGAGATAATAAAATCTGGAGCAGAAGAAGAAGTTCTTCAAAAAGAAGAG
AAGCCAAAGATTAAAGCAAGTGAAATGGCAAAAGCTTTATTCACTAATGTACCACTTATG
ATGGCATTTTGTTTAGAATTTCTTATATGTATAAGATCTATAGGATTAGGACCTTTGGCT
CCATATTATTTTAAATATGTAATAGAAGATGAACGTGGATTAGCAGTATTTTTATCAATC
ATGCCTTTGGTAAGTGTAGCATTCATGTTTTTCGCACCAGTGTTTATAAAAATCTGTAGA
GAGCAAAAACTAGCTTCAATAATTTCTTTTTCTATATGTGCACTATGCCACTTATTGGTT
GCATGGACTCCTTGGGGGAAAACTACTTTAGGAGTAACTATGTTGTTGGCAATTGGTGGA
GGTTTTTCAAATGTAGTATCAATAATAAATCTTAATTTCTTTGCCGGTTCTTGTGATTAT
GGGCATTGGAAATCAGGAAAAGACTTACCTGGCTTAAGTATGTCACTATATCCAGTTGCA
ATACAAGTAGGAGTATTACTTGCAACTACTATAAGAACAGTTTTAATGAACTCAATGGGA
TATCAAGCTGATATGGTAGTCACAGAAGCAGTTAAATCAGGTTTTATAAATATGATTTCT
TATTCTATGGCAATACCTTTAATAATAGCTGTTGTTATAGCAATACTATATCCAGTAAGT
GACAAGAAATTAAACCAAATAAGAGAAGAGTTAAATCAAAGAAATGCTTAG
>Cdif_630_PROKKA_02416 panF
ATGTTACTTTTAATTGTTACGTGTGCAATATACATATGGATTGGTTTTTATTTTTCAAAA
AAAGTTAAAACAGCATCCGATTTCCTAATCGCAGGTAGAAATCTGCCTTTGCCTATACTA
GCTGCAACCATTGCTGCTACATCTTTTGGAGGAGGGTGCTTAGTTGGTGGAGTTCAATGG
GGAGCTGAAAGAGGACTTTGGGTTGGAATGTATTCTACTATAGGTGCAGCTTTAGCTTGC
TTTATAAATGCATTTTTCGCAGGAAAATTAAGAAGCTTATCTTGTGATATAACACCTGCT
GATTATATTGAAACTAGATATGGTCATAGTGTATTTTTAAGAGCTTATCAAAGTCTTGTA
ACACCAATATCTATACTAGCTATTATGGGTAGTCAATTAATTTCTTTTGGTTCTGTATCT
ACTGCATTTGGTATTCCTTATGATATAGCTGTAATTATAGGAGTTATAGTTATAATTATA
TATACTTATACATCAGGAATGTGGGGAGTTGCAGTATCAGCATTTATTCAACTTGCTATT
TGTATAGTGTTTTTGCCAATAGTAGCTTATATAAGCTTAAAATTAGTTGGCGACAACCCT
TTACTTATGTTACAATCAATGGTAAAAGAACCATTCTTTCCAGGAAATAAATCGATTAGT
GATTTTATGTATACAGTTTTACCATTAGTTTTAGGCTCAATATTTTCTTATGAAAGTTTT
TTAAGATATCAATGTGCTGATAATGCTAAAAATGCAGTTAAAAGTAGTGTAATTGCAGGA
TTTATACTATTATTTCTTGCTTTCCCTATAGGAATAATTGGAGCTATTGGTGGTAGTTTA
TTTCCAAATATATCATCTGTTCAGGTTTTACCTCAAATGATATCGACTACTTTGCCACCT
TTAATATCTGTATTATTCTTAGCTGCTATATTGGCTGCCATAATGTCTACTGCCGATTCA
TTAATGACCTCAATGAGTGCTATTATATCAAGAGATATTTATAACAAATTATTACATCCT
AATATAGAATTTAATGATTTAAAAAATACTCTAAAGTATTCTCAAATTGCATCAGCTTTG
ACAGCTATAATAGGTGCAATCATAGCACTTAAATTTGATAGTTTATTAGAATTATTGTTT
TGGCCAGCTCCATTATGTACAGGTGTAATATTTGCACCATTTGTAATTGGTCTTTGCTGG
AAAGGTGCTACAAAAAAAGGAGCTATCTATGCTGTTATAGTAAGTGTTATATTGGCATTA
TTAAATATGATTGGTATTCTTACTGTATTTGACAGAATTTTGGTTCCTATAATAGGTGGT
TCTATTACAATATTTATAGTTAGCAAATTTTCAAAAAAAGATTGA
>Cdif_630_PROKKA_02417 ttgR
TTGAAAAGAGAGGTATATACAGTAAATATGTCAAAATCAGAAAAGGGCAAAGAAACAAAA
GCTAGTATTATAAGTGCTGCTAGAGAATTATTTTTTGAGCAAGGTTATCATAAGACAACA
ACTAGGCAAATTGCAGAAAGAGCTAATATAAATTTAGGTCTAATAAGCTATTACTTCTCA
AGTAAAAGCGAAATAGGAGCTATAATATATGAAGATATAAGAAATGAAATGCAGTCTTTA
ATCTATAACTACCATGAAGAAGGTACTATGATGATGTTCTTTCTTGCTATGAATGCTGAC
CTTTGTTTCCTTCTAAAAAACGAAGCATATAGAAATTTTTATTTGGATATAGCTTATGAA
GAAGCTATTTTAAGCTATCAAAGAAGTGTAACCGAAATGGTCATGAAAAGATATGTTAAT
GATAAAGAATCTATAGAACATGATGAATTAATACTTTCTTGTATTGGTATACTTGCTATG
AAACCTGAAATAATTAGAGTTTATACTTCACACAAGTACGATATATCTTCTCAAGCTGTA
ATAAAGCATTTTACAAAACAGTTTCTTATTAATCTTGGTCATAGTACGGATTTATGCGAA
GAGATTTTAGAGGAATTGAGTAAATACTATATAGATATAGTTGACAATTTTACTCCAATA
ATAACTCGTGTAAGAACTTAA
>Cdif_630_PROKKA_02418 axe1-6A
GTGGCATTTATAGAATGTAAATTTAAATCTAAATATACTGGAGGAGAAACTGATATAATT
GTAATTTTGCCTGTAGCAAATGGAAAAGAACTTTTTAGTGGTAAAGAGATATATGATTTT
GAAGGTAAATTTAAAACATTATACTTATTTCATGGTTTAGAAGATGACCAAAGCTCATGG
ATTAGATATACTAATGTAGAGCATTATGCTAAAAATAAAAATATAGCCCTAGTAATACCA
AGAGTAGAAACTAGTTTTTATACTGATATGGCGTATGGACACCAATATTTTACTTTTGTA
AGCGAGGAATTACCTAAATTTGTTAGAGCTATATTTCCTTTATCAGATAAAAGGGAAGAT
AACTTTGTAGCTGGTATGTCTATGGGGGGATATGGAGCTTTAAAATTAGCGCTTTCAAAA
CCAAAAGAGTTTTCGGCAGTTGCAAGTTTTTCTGGTTCGCCTGATATGATTCATGAGTTA
GAAAATCAACAAATAGAAACCAATGCAGACATTCTATTTCACGATTTTGGTAGACCAGAA
GACGCTAAAAATAGTGAGAATGATTTACTTTACATACTTAAGAACCTTAAAGAAAGAAAT
GAAGATATTCCTAAAATTTATCAATTTTGTGGTGATAGAGATTTTTTATATAAAAATAAT
CAGATGTTTAAAAAATATGCAGATTCTCTGGGTGTAGATGTTGAATATGAAGAGTGTGTA
GGGGGGCATGAATGGCGTCTTTGGAATTTATGGATAAAGAAATTTATAGATATAATTGGA
TAG
>Cdif_630_PROKKA_02419 tqsA_2
ATGAAAATTAATTGGAATACAAAATACACAACAATAGCAATTTATACATTTATAATAGCT
GCTAGTAGTATTATATTTTATCTAGTATCATCACAAATTGATGTATTTTCTAATAATTTA
GATGCTATATTTACAACATTACAACCTTTTATAATAGGATTTGCTATTGCATATCTTCTT
AATTTTATTTTAAAGTTTTATGAAGACAGAATTTTTATAAAAAGTGAGAAATTAAAAAAA
CTAAAACAAAGTTCAAAAAGAGGCTTGGGTCTTTTATTAACATATGCAACAGCTACATTG
ATACTTTACTTATTTATGCATTTCGTATTGCCACAAGTAATTGAGAGTATTGTTGGACTA
GCAAATGATATACCTATGTATGTAAACAATGCAACTAAGCTTATTGATAAATTAATGACT
GATTTAAATCTTGATGAGCAATACTTTAATTTGGCAGTTGATAAGTGGAATGAGTTTGTT
ACATATATTATAAAGTTTGTAACAGATTTAATCCCAATATTAGGAAGTATGTTAAAGAAT
GTAGCCTCTAGTATATGGAATATTGTACTAGGATTAATTGTTTCAGTATACTTATTAATT
GATAAAGAAAAATTCTATGGATTAAGCAAAAAAATAACTTATGCAGTATTTACAGAAAAA
CAAGCTGCTAGAATTTTAGAATTAACTCATAGAAGTAACTATACATTTGGAAGATTTTTA
GGTGGCAAAATATTAGATTCATTCATTATAGGTATTCTAACATTTGTAATACTTACATTA
GTTAAAATGCCATATACATTATTAATATCAGTTATAATTGGTATTACAAATATTATCCCT
TTCTTTGGACCTTTATTTGGAGCTATACCATCTACGCTAATAGTGATGTTTGTATCTCCT
ATAAAAGCTTTCTGGTTATTGTTGATTATATTAATAATACAACAGATAGATGGAAACATT
ATAGGACCTAAAATACTTGGAGATTCAATTGGTATATCTGCATTTTGGATTTTGTTCTCC
TTATTGGTTGCAGGAAAATTATTAGGTTTTATTGGAATGGTTATAGGAGTTCCAATGTTT
GCAGTAATTTATTCTATAATTAAGGATATTGTTGAAAGTAAATTGGATAAAAAGGGATTA
CCGACAGATACTTCCGATTATATGTAG
>Cdif_630_PROKKA_02420 alkH
ATGGATATAAAAGAGTTAGTTAAAATGCAAAGAAAATATTATAATACAGGTAAAACAAGA
GATATATCGTTTCGTATAGAACAGTTGAAGAAACTTAAGTTAGTTGTATCACAAAATGAA
GAAAAAATACTTTTAGCACTAAAGAAAGATTTAAATAAATCGGATTTTGAAGGTTTTATG
ACAGAAGTAGGCATGTTTTATAGTGAATTAAACTTTGCTATAAAGAATATAAGAAAATGG
AGCAAAATAAAAAGAGTTAAATCAAGTATGGTTAATTTTCCATCTATATCCAAAGTTGTT
CCACAACCTTATGGTGTTACTCTCATAATGTCACCTTGGAATTATCCATTTCAATTAGCA
CTTATACCATTAGTTTGGTCATTAGCAGCAGGGAATTGTGTTATATTAAAACCTTCTGAA
TATTCTGCGTCAACATCTAGTGTAGTTAAAGACATAGTTGAAGATACTTTTTCAAAAGAA
TATGTTGCAGTTGTTCAAGGAAGTCAAGAAGAAAGTGAAAAGTTACTATTGGAAAGATTT
GATTATATATTTTTTACAGGGAGTACTAATGTTGGTAAAATAATCATGAAATCAGCATCA
GAGCATTTAACTCCTATTACTTTAGAACTTGGAGGAAAAAGTCCTTGTATCATTTTAAAA
GATGCTAATATAGACCTTACTGCCAAAAGACTTACTTGGGGAAAACTAATAAATGCAGGA
CAAACCTGCGTGGCTCCAGATTATGTTTTAGTGCATGAAGATAGAAAAAATGAGTTAATA
GAGAAAATAAAATATTATACTAATAAGTATTTTGGAGATAATCCATGTAATAATGAGCAA
TTTCCTAAAATCATAAATCAGAAACATTTTAATCGGATATTATCTCTTATTGATAAAGAT
AAGATAGTCTATGGTGGAAATTATAATAAGGAGACATTAAAGATAGAGCCAACTATAGTA
GACAATGTTAATTGGGATGATAATATAATGAAGGAAGAAATATTTGGGCCTATATTTCCC
ATTTTAACATATAAAGATTTGGATGAAGTAATACAAAAAATTATACAAATGCCAAATCCA
TTGGCACTTTATATTTTTACAAAAAATAAGTACCTAGAAAATAAACTTTTAGAAATGATT
CCAGCAGGAGGATGTTGTATCAATGATACAGTTACTCATATAGCTACAAATTACTTACCT
TTTGGTGGTATTGGTGAAAGTGGTATGGGCTCATATCATGGAAAAGCTGGATTCGATACA
TTTACTCATTATAAGAGTGTGTTAAAAAAATTAAATTTGGATGTCCCTATTAGATATGCT
CCATACGATAATAAATTAATTAAGGTTCTTAAAAAGATAATGTAG
>Cdif_630_PROKKA_02421 group_1445
ATGAAAAATGTAGTAGTGATTTATAAGAGTAAGTATGGTTCAACAAAAAAATATGCTAAA
TGGCTTTCAGAATTATTGTCTTGTGATATTTTTGAAACTAAGAATATTAATATAGAAAAG
GTTATGAAGTATGATACGATTATTTTAGGAGGAGGTCTTTATGCTTGTAATATAGCGGGA
ATTTCTTTCTTAAAAAAAAATTATAAAGAATTGCAGAAAAAAAATTTAGTAGTATTTGGC
GTAGGAGCTGCTCCATATGATGATGAAGTAATAAAGAAATTAAGAGAAGTAAATTTTAAG
GATGAATTAAACAAAATTCCTTGCTTTTATTGTCGTGGGGCATGGGATGAGACAAAAATG
TCTTTTATAGATTATACTCTTTGTAGTTTTTTTAAAAAATCTATAGCTAAAAAAGAACGT
CAAGGTCTTAAACCAGCAGAAGCACCTTTATTGTCTGGAGAAGCATTTGATTGGTGTAAT
AAAGAAAATTTAACTCCAATACTTGATTATATAAGAGAACTTTAA
>Cdif_630_PROKKA_02422 group_2231
ATGGATGCAGAAAGTTTAATGAAAAAATATATGGTAGATGATGATAGTAGAAAACAAGCT
ATATTTGCAAGTATATTTGTAATGCAAAATAAACTTCAAACTACATGTGATAAATTAGAC
CCAGAATTAACAATGAAACAATGGTTACTTTTAGCTATTGCGGACTCTGTAGATGAAACT
CTTACATTAACCAAACTTGGAGAATTAATGGGGTGTTCAAGACAAAATGTAAAAAAACTA
GCTATTGCTTTAGAAAAGAAAGGTTTTATAGAAATTGAGCAAAATGAAAAAGATTCAAGA
GCTATCTGTCTTGTGACAAAAGATAGAGTGCAAGAGTATTCTAAAAAAGTAAGAGGTATG
CAGGAAAAAGTATTACAGCTTTTATTTGAAGATTTTACAGAGAAAGAAGTGGAACAGTTA
TTTTTTGGAATTATGAAATTAAGTATAGGAATTGAAAATGTGAAAAATTATGTAGAAAAT
AATGACGTTGGAGAATAA
>Cdif_630_PROKKA_02423 hflX_2
ATGGCGAAAAAAGGAATAACAGTAGGATTAAACATAAATAATAAATCTGAGGACTTTAAT
GAACTAATGATTGAACTTGAAAACTTATGTTCAGCATGTGATATTGATGTTGTAGGGAGT
ATAACTCAAAATGCAAAGCAGGTTAATAGAGCATTTTACATTGGGACAGGTAAAGTTGAG
GAAATATTAAACTTAATAAAGAAAGAAAATATAGAGATAGTTATATTTTACAATGAACTT
TCTACATCACAACTAAAAAATCTTGAAGAAAAGCTTAATTGTGAAATTATAGATAGAACG
GCATTGATACTTGATATATTTGCACAAAGGGCAAAAACTAGAGAAGCTAAACTTCAAGTA
GAAGTAGCAAGTTTAAAATATATGTTACCAAGACTTATAGGTTCAAATGAAAATTTAGGA
CGTCAAAGTGGTGGAGTTGGTACTAAAAATAGAGGTTCTGGTGAGAAAAAATTAGAACTT
GACCGTAGAAGAATAGAAGAAAAGATAACATCTTTAAATAGGGAGTTAGATGATTTAAAA
TTCCAAAGAGAAACTCAAAGAAGTATGAGAAGAAAATCAAATCTTCCAAATGTAGCTCTA
GTCGGGTATACAAATGCTGGTAAATCTTCAATAATGAATAAACTAGTAGATATATTTAAA
AACTCTGAAGAAAAGAAAGTGTTTGAGAAAAACATGTTATTTGCTACACTTGAAACTTCT
GTCAGAAATATAGTTCTTGCAAATAACAAAGAATTTTTATTATCTGATACTGTTGGTTTT
GTAAGCAATCTACCACATGACTTAGTAAAAGCATTTAGGTCAACATTAGAAGAAGCATGT
GAGGCAGACGTACTGTTACATGTTATTGATATTTCAAATCCAAGCTATAAAAGTCATATT
AAAGTGACAGAAGATACTTTAAAACAAATAGGTGCAGATGGTATACCTATGATACATGTG
TATAATAAAATTGATTTAATAGATGTAGAAGTATTGGATAGAATTTTAGATAGTATCGAT
AAAGAAGGTATATTTGTTTCAGTTAAAAAAGATATAAATATAGATAAAATGATAAAATGT
ATTTGTGATAGCATATTTAAAGATTATGTAAGATGTAAGTTCTTAATTCCATATGATAAA
GGTCATGTAGTTTCTTATTTTAACGAAAATACGAGCATTATAAATACAGAATACAGAGAA
GATGGAGCTATTTTAGATGTAGAATGTAGCAATATAGAATATAATAAGTATAAAAAGTAT
GCTTTAGAGTAA
>Cdif_630_PROKKA_02424 group_9836
ATGAGTAGAATGGGAAGAGGTCCTATGGGAAAATCTATGGGAGCAGGACAAAAAGCAAAT
GACTTTAAAGGGACTATGCGAAAACTAATTGCATATTTATCTAAATTTAAAATATCAATA
ATTCTAGTAATTGTATTTGCTATTGGTAGTGCGTCGTTTTCTATAGTAGGTCCAAAAATT
TTAGGAAAGGCAACTACAAAGATATTTGAAGGGCTAGTGAGTAAAGTTTCTGGAGGAAAC
GTAGGTATAGATTTTAATGCAATTGGAAAAATCTTAACCTTTTTACTTTTCCTTTATTTG
ATAAGTGCACTGTTCTCTTTTATACAAGGATTTATAATGAGTGGAATTTCTCAAAAAGTA
TCCTATAATTTAAGAAAAGAGATTTCAGCAAAATTGGATAGATTGCCAATGAAGTATTTT
GATACTAAGACGCATGGTGAAATATTATCGAGAATTACGAATGATATAGATACTTTAAAT
CAAAGTTTAAATCAAAGTATGACACAGCTTATAACATCAGTAACAACTATGATAGGTGTT
TTGATAATGATGTTATCTATAAGTGGAATTATGACATTAGTGGCAGTTTTAATATTACCA
ATATCAATGTTTGTAATTTCAAGAATAATAAAGAAATCACAAAAATACTTTAGATATCAA
CAAGAATATTTAGGAAATGTAAATGGTCAAGTTGAGGAAACTTACAGTGGCCAAACAATA
GTAAAAGCATTTAATCGTGAGGATGAAGTAATTGAAGAGTTTGATAAACTAAATGATAGC
CTGTATAATTCAGCGTGGAAATCTCAATTTTTATCAGGTATAATGCAACCACTTATGATG
TTTATTGGAAACTTGGGATATGTAATGGTATCAATCTTAGGAGGTTGGCTTGCAATTAAG
AAAACAATTGAGGTTGGTGACATACAGTCATTTATACAATATGTAAGAAACTTTACACAG
CCAATGACTCAGATTGCACAGGTTGCCAATTTATTGCAATCAACAGCAGCAGCTTCTGAA
AGAGTATTTGAGTTTTTAGAAGAGGAAGAAGAAGTCCAAATTGTTGAAAATGCAGTTTCA
ATAGATGGTTTAGAAGGTAAAATTGATTTTGAAAATGTCAACTTTGGATATAACCCAAAC
AAGACTATAATAAATGATTTCTCAGTAAATGTTAAACCTGGTCAAAAAGTTGCTATTGTT
GGACCTACAGGAGCAGGTAAAACTACAATAGTTAAACTGTTAATGAGATTTTATGATGTT
AATAGCGGTTCAATACTGATTGATGGTCATAATATTAAAGATTTTAATCGTAGTGAGCTT
AGAGAAATGTTTGGTATGGTTCTTCAAGATACATGGTTATTTAGTGGTTCAATTATGGAA
AATATAAGATATGGTAAGTTGAATGCTACAGATGAAGAAGTTATAGAGGCTGCTAAATCT
GCACATGTTCATAGATTTATTAAGACATTACCAGATGGATATAAGATGAAATTAAATGAA
GAAGCAAGTAATGTTTCTCAAGGTCAAAAACAATTATTGACTATAGCTCGTGCTATTTTA
GCTGATCCTAAAATTTTAATATTAGATGAAGCTACAAGTTCTGTCGATACTAGAACAGAA
GTATTGATTCAAAAAGCTATGGATAATCTTATGGAAGGTAGAACAAGTTTTGTTATAGCC
CACAGATTATCAACTATACGTGATGCTGATATGATTCTTGTAATGAATGAAGGAGATATA
GTTGAACAAGGAAATCATGAGGAACTTCTAAAGAAAGGCGGATTCTATGCCAATCTTTAC
AATTCTCAATTTGAAGAAGATGAAGCAATGTAA
>Cdif_630_PROKKA_02425 group_9755
ATGTTTAAATTAATTAAATATTTAAAGAAATCGGCATTATCAATAGTAATAATAGTCTGT
CTATTGGTAATTCAAGCGGTATGTGACCTTTCTTTACCAGAATACACATCCAATATAGTA
AATGTAGGTATACAACAAGGTGGAGTAGAAAACTCTGTTCCATCTGTGATTAGAGAGAGT
GAATTAAATAAAATTACTTTATTTATGGATAAAAGTAGTAAGGATAAAGTACTAGATAAT
TATACTTTGCTGAATAAAAAGGATTATGTTAAGTATAAAGATAAGTACCCAGGTCTAAAA
GATGAATCTCTTTATGAGTTAAATACTAAAGACAAAGACACTATAGATGATTTAAATGTT
ATTTTTGGTAAAGCTATTTTAATAGTATCAGGGCTTGAGGGCGATAGTAAAGAGGTAAAA
GCTATGAAAGCTCAGTTAATGAGTAAACTTCCACCACAAGCTACTCAAAGTGGAGATGTT
GATATATTTAAATTGTTATCAGCAATGCCAAAGGAACAGTTAGATACATTGACTAAAGAG
ATGAGCAAAGGCTTTGAAAGTATGCCAGAGAGTATGATAACACAAAGCTCGGTTTCATAT
GTAAGGTCAGAATATGAGAAAATAGGTATTGATACAGAAAAAACTCAAAATAATTATATA
TTATTTACTGGTGCTAAAATGCTTGGTATAGCAATGATTAGTATGGTAGCTACAATAACA
GTAGGATTTTTAGCAGCAAGAGTAGCCGCAAGTGTAGGTAGAAATTTAAGAAGTGGAGTA
TTTAGAAAAGTTATGTCATTTTCAAATACTGAAATGAATGAATTTTCTACAGCTTCATTA
ATTACTCGTAGTACAAATGATATTCAACAGATACAAATGTTGATGGTTATGTTGCTTAGA
ATAGTATTCTATGCACCTATAATGGCTATAGGTGGAGTGATAAAGGTTTTAAACACAAAT
ACTTCAATGGCCTGGATTATAGCAGTAGCAGTAGTTGCTATCTTATCATTAATTGTAGTG
TTATTCTCAGTGGTTATGCCTAAGTTTAAACTGGTTCAAAAGCTTGTTGATAAGTTAAAC
TTAGTAAGCCGTGAAATAATTACTGGTATTCCAGTTATCAGAGCTTTTAGTACTGAAAAA
CATGAAGAAGAAAGATTTGATAAAGCAAATAAAAATTTAACTAAAACAAATCTTTTTGTA
AATAGAGTTATGACATGTATGATGCCTGCTATGATGCTTATAATGAACCTTATCACAGTT
CTTATAGTTTGGAGAGGTGCATACAGTGTTGATTCTGGAGCAATGCAAGTTGGAGATATG
ATGGCATTTATACAATATACAATGCAAATAATAATGTCATTTTTAATGATATCAATGGTA
TCTATTATGCTTCCAAGAGCATCCGTTTCAGCTACACGTATAGATGAAGTATTAGTGTCA
GATATAAGCATAAAAGACCCAGAAAAATCAGAGGCACAAGAGTTTAAAGAAGATAAAAAG
GGTCTTGTTGAATTTAAAAATGTTTCGTTCATGTATCCAGACGCAGAAGAACCTATATTA
ACAAATATATCTTTTACAGCAAAGCCAGGAGAAACAACTGCCTTTATAGGAAGTACTGGT
AGTGGTAAGTCAACTCTTATAAATTTAATTCCTCGTTTCTTTGATGTTACTGAAGGAGAA
ATATTACTTGGTGGAGTTAATATAAAAAATGTTTCTCAACATGATTTAAGGGAAAAAATT
GGATATGTACCTCAAAAGGGAGTATTGTTTTCTGGTACTATAGAATCCAACTTAAAATAT
GGTAGAAAAGACGCAACAGATGAAGAAATGAGAACAGCAGCTGAAATAGCTCAAGCTACA
GAATTTATAGATTCTAAACCAGAAGCTTTTAAAACTGAAATTTCTCAAGGTGGAACAAAT
GTATCTGGAGGTCAAAAACAAAGACTTTCTATTGCAAGAGCAATAGCAAAAAATCCAGAA
GTTTATATATTTGATGATAGTTTTTCAGCACTTGACTTAAAAACTGATGCAGCTCTTCGT
AAGGCTTTAAAATCAAAAACTGCTGAAAGTACAGTTCTAATAGTTGCACAAAGAATTAGT
ACTATCTTAAATGCAGAACAGATAATTGTTTTAAATGAGGGCGAAATAGTTGGAATAGGA
ACACATAAAGAGCTTCTAAAAAATTGCGAAGTTTATGAGCAAATAGCTTTATCACAACTT
TCAAAGGAGGAGCTAGCTAATGAGTAG
>Cdif_630_PROKKA_02426 yusO_2
ATGAATAGCAATTCTGAAGAAAAATTAAATGATGTTTTCTTGCAATTAATGCGAATATAT
TTTATAAGAACTCATTTTTATTTTGATAAATTAGGCTTATATCATGGTCAACCCCAAATA
CTTTTTTCTTTAAAGATGAAAGATGGGCAAAGTCAAAAAGAATTAGCAGATAAAAGGAAA
GTAAAAGCATCTACAACTACAGTTATGATAAAGAGGATGGAAAAAGCTGGACTTGTGGAA
AGAAAACAAGATGAAAAGGACCAAAGAGTATCTAGGATTTTTTTGACAGACAAAGGTTTA
GAAATATGTAATAAAGTTGAAGAATTTAACAAGGAATTGGAAAAAGAGTTTTTTTTAGGA
TTTAGTGAAGAAGAAAAAATAGTACTTAGAAGACTTCTAATGCAAGTACGAGATAATTTA
AAAGCAGGATGTCATAAGCATGAAGATGAAAAATATTTTTAA
>Cdif_630_PROKKA_02427 mtcA1
ATGAGAAAACTTGAAGAGATATTAGAATATAATAAATCATTTGTAGAGAACAAAGAATAT
GAACAATATGTGACATCAAAACATCCAAATAAAAAAATAGTAGTCTTATCTTGTATGGAT
ACAAGATTAACTGAGCTTTTGCCTAAGGCTATGAATTTGAAAAATGGAGATGTGAAACTA
ATAAAAAATGCAGGAGCTACTATAATGCATCCTTTTGGAAGTATTATGAGAAGTGTTTTA
GTTGCAATTTACGAATTTGATGTAGATGAGGTTATGGTTGTAGGGCATCATGGATGTGGT
ATGTGTAATGTTGATACGGATAAGTTACTTGGTAAAATTTTAGATAGAGGAATATCTAAT
GATGTAATACTTACACTTCGTAGTGCTGGAATTGATACAAAACAATGGTTACATGGATTC
GATTCTGCAGAAGAATCTGTAAAAGATAGTATTGATTTAATAAAAGGGCATCCTTTAATT
CCAGATGGTATTATTGTACATGGTCTAATTATATCACCTGAAACTGGGAAGTTAGATGTT
GTTGTAAATGGATATGAAGATAAGTAG
>Cdif_630_PROKKA_02428 sinR_2
TTGGCAAATATAGGAAAAATAATAGGAGATAGAATAAAAGTCTATAGAACAAAATTGGGA
TATAGTCAAGAGTTTCTAGCAGAAAAGGCAGGTTTACATCCAACATATATTGGTCAGATT
GAAAGAGCTGAGACAAATACATCTATCAATATTATAATGAAAATTGCTACTGCTTTAGAC
ATACCACTTGAATTGTTATTTGCAAATATTATTACAACAGAAGGCGTTGATAACTCTGTA
CCTTTAGAATGTTATGAAATGATTAATAAATTAACTGAAAAAGAACAAATTGCAATGCTA
GAGTTAATAAAGTGCATCATTAAATACAAAGAAATATAA
>Cdif_630_PROKKA_02429 immR_5
ATGAATTATATAGGTAAAAGACTTAAAGAAGAACGGAAAAAAGCAAATTTAACTTCAAAA
GAATTTGCAAATATGGTTGGAGTATCGCCTTGGTATATAACTCAAATCGAAAGTGGTAAA
AAGAATCCAAGTCTTAAAACATTCATAAAATTTGTAAATATATTAAATATTTCTGCAGAT
GTTCTTATAAAAGATATTACTTCCACTGGAAAAACATATTTAGAAAATGATATAAATGAA
GAGTTAAAAGACTTAAATTCAAGAGAACTAAATCTGATATCACAGATTATAGACATCATA
AAAAAGAATAAAATATAA
>Cdif_630_PROKKA_02430 group_3932
ATGATTGTGATTGAAGGTAGCGATAAATTTAAGATTGCAAAAGAATATATTGATGTAGAA
TATACTCTTTTTAGCAAAGTAACTTTTAGGTATGAAAAGTTGAAATTTAAAGATAATGCT
GAATTGGAAAAAATTAAGATGTTTAAATATAAAAATGGCTACATCCCTAATAAATTAAAC
CTTTCTTTTGGATATGGATTCTCTTCTTATAAAAAGCAAATAATTAGAGAAACTGTAGAT
ACTTTAAGATTGACAGAAATTTTTTCAAGCGAGAACATAGAAGATATTAAATTTATAAAA
GATGGTACAAAAAAATTAGAAATTAGCATAGAGAAAGTTGTGAAATTTAAACGTCGAAAA
AAAAGAAATTATGTTTGTTGCTATTGCCCTGATATGTATAGGGACATAAAACTCGACAAA
GAATCTATCAATAAGATATACAACAGAAAAATAAAAATAGAAAGAGAAGTTAATATTTTT
GAAGATGAGGATGTTATAATAAACAAAAAAGTATTGAAGTTTCCAAAGTCTTGGACAAAG
AATATGCAAAAATATTGGTTAAGTGAAAATAAGTATCCCATACATTCTACTGTAATTGAT
GATGATAGATATAAATGTTGTAATGTACAATATACAAAAAATAGAGTGATAATATTATAT
TACATATATAACCATTAA
>Cdif_630_PROKKA_02431 aroD
ATGAAAAGAAAAGTTCAAGTAAAAAATATTACTATTGGAGAAGGTAGACCTAAAATTTGT
GTACCAATTATTGGGAAAAATAAAAAAGATATTATAAAAGAGGCTAAAGAGTTAAAAGAT
GCATGTTTGGATATTATAGAGTGGCGAGTTGATTTTTTTGAGAATGTAGAAAATATTAAA
GAAGTTAAGGAAGTTCTCTATGAATTAAGAAGTTATATACATGATATCCCTTTATTATTC
ACATTTAGAAGTGTAGTAGAAGGGGGAGAAAAATTAATATCAAGAGATTATTATACTACT
TTGAATAAAGAAATTTCTAATACAGGTTTAGTAGATTTAATAGATGTAGAGTTATTTATG
GGAGATGAGGTCATAGATGAAGTAGTTAATTTTGCTCATAAAAAAGAAGTGAAAGTAATT
ATATCTAATCATGATTTTAATAAAACTCCAAAAAAAGAAGAGATTGTATCTCGTTTATGT
AGAATGCAGGAATTGGGCGCAGATTTACCCAAAATAGCTGTTATGCCGCAAAATGAAAAA
GATGTGTTAGTGCTACTTGAAGCTACAAATGAAATGTTTAAAATTTATGCAGATAGACCA
ATAATAACAATGTCAATGTCAGGAATGGGTGTTATAAGTAGACTGTGTGGTGAAATATTT
GGTTCTGCATTGACTTTTGGAGCTGCAAAAAGTGTTTCAGCACCAGGGCAAATATCATTT
AAAGAGTTAAATTCAGTACTTAATCTATTACATAAGAGTATTAATTAA
>Cdif_630_PROKKA_02432 group_695
ATGGTTAAATTATCAGACGCTAAAAGCTGGGCTATCCGAATGAGTGAAGATGGGTGTGCT
TATAAATCCATTGACAATTATAAGCGCTCACTGAAAGCGTCGTTTTTCATGGCAATTCAA
GACGACTGTATTAGAAAGAATCCATTTAATTTTCAGTTAAGTGATGTTTTGGAAGATACA
ACAGAACCAAAAATCGCTCTAACACCAGAACAGGAAATGGGCTTATTATTCTTTATGGAG
AGCGATAAGACTTATTGTAAATATTATGATGATGTTGTTATCCTCTTAGAAACAGGACTA
CGCATTTCTGAATTATGCGGTTTGACTTTAGAATTGGATATGAAAAATAAAGCCATTATG
GTAGACCATCAATTGTTGAGTGATACTAAGATTGGCTATTATGTAGAAGTTCCAAAGACC
ACACAGGGTAAGCGAGAAATTCCAATGACTGAAAGAGCTTATCAATCATTTGAACGTATC
GTGGAACGGCGTAAGAACGCTAAAGCAGAACCAATCATTGTTGATGGTTACCAGAACTTC
CTATTTCTTAAACAAGATGGATTACCAAAACAAGCAACTCATTATCAAAGCATGTTAAGA
GCGTTAGTCAAGAAGTATAACAAGACCCATAAGGACAAGCTACCAAAGATTACGCCACAT
ACCTTTAGGCATACACTCTGTACAAATATGGCTAACAAAGGAATGAGTCCTAATATATTG
CAATATATTATGGGGCATAAAAACATTACTATGACGCTTGGCTATTATGCACATGGTTCA
TTTAGTTCTGCGAGAGCTGAAATGGAACGGTTATAA
>Cdif_630_PROKKA_02433 group_231
ATGTATAAACTTAGCTATGTTGTCCGTGTATCTACAAAGGATCTTGACGAGCTAAAAAGG
CGTTGTGATGAAGTCAAAGACTTTTACGACGACTTATCAATCAAGCTCGTGCGTCCCTTT
GGGGATATGTTGGGATTGCATGGCGAATTTATTCCTGTCAGCAAACGTTACATCAATGAT
TATATTCAATATGTCACTTCGGATTTTTTGGCTGGACTTGGTTTTAGAGCGACACAAACC
CTTGGAGAACATGAGGGTATCTATGTTGGCTACAATCTGGACACTGGAAAGAATGTCTAT
CTAAAACCTGTCCTTGCTAGTCAAGGGATAAAGGGTTCTATTACCAATGCGTTAGCGTCT
GCTTTTATCGGTTCATTGGGTGGTGGTAAATCATTCAGTAACAATATGCTTGTTTACTAT
GCGGTACTATTCGGCGGACAAGCGGTCATAGTTGACCCTAAAGCAGAACGTGGCAAATGG
AAAGAAACGCTACCAGAAATAGCCCATGAGATAAACATTGTCAATTTAACCAGTGATGAT
GAAAACAAAGGATTGCTTGACCCTTACGTCATTTTGAGCCGTAAAAAGGATTCTGAAAGT
TTAGCGATTGATATCCTAACATTTCTTACTGGTATCTCCAGTCGTGACAGTGATAAGTTT
TTGCAGAAAAATGACAACTGGAAAATAATAATGGAATAG
>Cdif_630_PROKKA_02434 group_6144
ATGCATTTAATTGATTTTATGAATGAAGATATTAAAAAGAAGCTTGTTAAAAAAACGTAT
AAAAAGAAAGAGACTATTCTTTTTGCTGAGCAAGAAAATGAATATGTAATTCTTATGATT
GACGGTATTGCAGAAGCATTCATCTTAAATGTGAAAGGAAACATCTCAACTATTCATCTT
TATAGAAGTGGTAGTTTTTTTGGAGAAATGGAACAATTTAATGATGGGAAAAAACCCGTT
GAAATTGTCGCTTTCACAGATTGTAATGTATATAAACTTCATAGAGATGATTTTTTAAAC
TGGTTAAGGGGAGATTTTGAAGCTACAAAATTTCTGATTCGAGAAATATCTAGTAAATTA
GTTGTAAATGCTGAATTAATTGAAGAATTATCATCTTTAAGTGTTAAAGAACGACTTCTG
AGGTGTATATCCTTACACTATTATAGAAGTGAATTAAATCTGCTTACCAAAAAACAGCTT
GCTAGCGAAGTAAACGCTCCAATTAGAAGCATTAATCGTGCTATAAATGAATGTGTACAA
GAACATCTAATTGCTTATGAAAACAAAAGATTTAGTGTAATTAATCAGCGAGAGGTATTA
AAGAATCTTCCTACAACATAA
>Cdif_630_PROKKA_02435 group_5010
ATGAGTGATATTTTAAGTAGAATTACAAATAAAATTGGGGATAAGAATATAGTTGATAAG
TTATCAGCTCTATCAAAATCAGATTTGAACTCACTTCTATTAGAAGTGTTTGATAGACAA
GCAAATACTTTAACTGCAACTGATATTCTAAAGTCATACCAACTAAATAGATTTACTATC
CCTAGCGGTATAGATCCAGAAGAAATTCATGCTTTGGAATCAAAATTATTGAGAAAAGCA
TTCAATATGGATATCAAGACGATTATGCTTTCTCCCTCTGCCCCATTAGGTAGCTGTAGC
GTTTTTGGCTCCGTAGATCAATATAACGTAGTAAGTGCTCTACGAGGGACAGAAACACTT
GCAGACCCCTCAAATATGTTGGCAATAATTATTGCTGATAAATTAAAAAGAAAAGAAGAA
AATAATACCATACCTATCCACATGGCTACTACTGCTAGGGTAATAAGAGCACAAAATTTT
GTAGGTAAAGGTTTATATTCACATTTTGGCTTATATTGTATGGTTTCATCTGGTATAGAT
ACAGGGTCTTACACTTGTGAAAAAATGTTGTTAGAAAAGCACTTAAACTATTATAAAGAT
ATATTAAGTGAAATAGAAAATGTTCGTTTCTCTATTATTCTACGCAAAAGAAACGGATAC
AAAGATAATGACGGATTTTTCGACAGAATGGTTGAAACTATCAAACTTATTTTTCCTAAT
ATAGAGTTATCAATTCATAATGATGATGTTGATAATAATTATTATAAAGGTATCAATTTC
AAATTATCGGTCAAACAAGGAAATGAAACCGTTGAAATAGTTGACGGTGGATTTGTTGAC
TGGACTTATCAAATGCTTGGAAATAAAAAAGAACGCTGTTTGATAAGTGGTATTGGCTTA
GAAAGATTTCTTGTAGCTGTTTCATAA
>Cdif_630_PROKKA_02437 group_1527
GTGTGTATTTTTTTCTCTTTTTTTTTGAAATTTATCGAAGATTTAACGCCCTCCCACCGT
GATAGGAGTAAGCAAGGTTATTTAACTCCTTGCGATGGAAAGACAATTGAACATCAATTC
GACAGTTTCTGTAAAACAGTTTTGCGTAACTATGCTAGAGATATTTATGACGAAAATAAA
CGCAGAAATGATTATTTGGTATCTCTCGAATCTTTGTCACTTGCAGAATTAAGTAAATTG
AGTATTTTAGATGATTATGATTCTAACTACATCTGTATGGTTTCTTACGACTACAACATA
CGAATTGAAGATGTATTAATGGCGCAAGCAATCGGAAAACTTACAAAAAGAAAACAAGAT
ATAATTCTACTTTCATTCTTTCTCAACATGACAAATGCTGACATAGCAACATTGATGGAT
TTAGCAGAAAATACCATACATTATCACAAAACAAATACACTAAAAGAGTTGAAAGAACTC
ATGCAGGAACATTGA
>Cdif_630_PROKKA_02439 Int-Tn_4
ATGTCAACTGAAAAAAGACGAGATAATAAAGATAGAATTTTAAGAACTGGAGAGAGCCAG
AGAAAAGATGGAAGATACGCATATAAGTATGTATATTCATTTGGTAAAGCACAATTTGTT
TACTCTTGGAAACTTGTACCTACTGATAAACCCCCAAAGGGAAAACGTGATGATATATCA
TTAAGGGATAAGGAAAAAGCAATACAAAATGACCTTGATGATAGCATTGACACTATTGGT
AAGAAAATGACAGTTTGTCAGTTATACGCTAAAAAGAATGTACTAAGAAAGAATATCCGA
CTTAACACTAAAAAAGGACGCCATTATCTTATGAAGATTCTTAACAAGGAGTGA
>Cdif_630_PROKKA_02440 vatD
ATGACTATTCCAAGTTCAAATAAGGTATATCCAAGAAGTAATGATTATCAAACTGTATAT
CTTAAAAATGTAATAACAAGGGAAAATATAGAAGTTGGAGATTACACAATATATAATGAC
TTTTATAATGACCCAAGAGATTTTGAGAAAAACAATGTATTGTATCATTACCCTATAAAC
AATGATAAATTAATAATTGGTAAGTTTTGCTCAATAGCATGTAATGCAAAATTTCTAATG
ACTAGTGGAAATCACTCAATGAAATCAAAATCCACATATACTTTTCCCATCTTTTATGAA
GAATGGAAACTCGATATCAACCATATAACGGACGCTTGGGACAATAAGGGTAACATTATA
ATTGGAAATGATGTGTGGATAGGTTATGATTCTATAATTATGTCAGGTGTAAATATTGGT
GATGGTGCAATTATTGGAACAAGAGCAGTAGTTACTAATGACGTTCCACCGTATTCTATT
GTTGGAGGAGTACCTGCAAAAATTATAAAAAAGAGATTTAATAATGATACAATTTCAAAA
TTATTAGAAATTAAATGGTGGGATTGGCCATATAAAAAAATTCAATCAAACATTAAGCAT
ATTCAATCAGGAAATATTGATAAATTAGTTTAA
>Cdif_630_PROKKA_02441 hemN_2
ATGGAATACGATATGCCACTTTACAGACCACCAAGTGAGGCTTATAGTCTTATAATACAA
GTCACACTAGGATGTTCTCATAACAAATGTACGTTTTGTAGTATGTACAAATCTAAAAAA
TTTAAAATAAAGCCACTAGAAGTAATAAAAAATGAAATTGATATATTTAGAAGATATTAT
AAGCATGTAGAAAGAATATTCTTAGCAGATGGAGATGCATTGATAATACCAATGGAGAAA
TTAAGAGATATTATTTTATATATAAAAGAAGTTTTTCCAGAGTGTGAAAGAATTACTATG
TACGGCTCTCCTAAATCTATAGAGAAAAAATCTGATGATGAACTTAAAGAATTAAGAAAA
CTTGGTGTTAAAATGATTTATCTAGGGCTTGAAAGTGGAAGCAATGAAGTATTAGAAGAT
ATTAAGAAAGGTTTTAGTAGTGAACAATTAATAAAAGTTGGTAGAAAAGTTAAAAAAAGT
GGGATTAAATTATCAGCCACTGTAATAGCAGGTCTTGGAGGAACTAAAAAAACACATCAG
CATGCAGTTGATACAGGAAAAATGTTAGGAGCAATTTCACCAGATTATGTGGGTGTACTT
AGTTTAATGGTAGAACCTAATACTGAACTTTACGATTTACTTAAGGCAGGAGAGTTTACA
ATACTAGAGGATAAGGCTGTGTTACAAGAAATTAAAGAGATGATAAAGAATATAGATGCT
AATGAAAAAATTGTATTTAGAAGTAATCATGCATCAAATTATGCTAATTTAAAAGGTGTA
TTACCTGATGATAAACAACGTCTAATTGATGAAATTGATTACTATCTAAGTAACCAAAAG
CTAAAAAGAGAAGAATATAGAAGACTATAG
>Cdif_630_PROKKA_02442 group_5011
ATGAGTAAAGATGTAAAGGTAAAGCGTAATAAGAAATATGATACATTTAGTATAACTATG
GAACTTGAGAGACCTTTACTTTATGATGAGGTTGAGAACAAAGATGATAAAAATAATAAT
AGAAAATTTAACATAAAGAATAAGATATTTAAGGGAATAGGTATACTATTTGTATTGATT
TTGCTTGGCTTTTTCATATGGATAAATAAAACATATGAACCTCAAAAGCTGGCAAAAGAA
GCTCTAGTCAGCAATAGTAAAGTTGAAGTAACTGTAAATGAAAACATTTCATTTACACCA
AAAGGAAGAAAAGTTTCTAAAGGTTTAATTTTGTATCCAGGAGCTAAAGTAGAAATAGAA
TCTTATGCTCCACTTGCAAGAAAAATAGCAGAAAGTGGATATGAGGTTGTAATCGTAAAG
ATGCCACTTAATCTAGCTATACTTGGAACTAATAAGGCACAGAAAGTTATGGATTCTTAC
AACAACATAGAACATTGGGTAATAGGAGGTCATTCATTAGGAGGAGTTGCAGCATCAAAT
TTTGCACGTGATAATAAATTAATTGAAGGCGTTGTATTTTTAGCTTCTTATCCAATGGGT
GATGAGTTGAAAGAATTAGGAAAAAAAGTTATATCTATATGGGGGAGCAAAGATGGAGTA
GTCAATTTTAAAAGTCTTGTAGAATCAAAACAAAAACTTCCTGATGATACAACTTATGTT
GAGATTGAAGGAGGAAATCATGCACAATTTGGAGATTATGGAAAACAAAAGGGAGATAAT
GATGCTATTATAAGTCAAGAAAAACAACTTAATATTACTGCCAATAGTATCATTAAATTT
TTAAAGAATATATCTTAA
>Cdif_630_PROKKA_02443 group_5012
ATGACAAAGAAACTAGTAATATCAAAAACAAAGTTGTTTATTTTTATAATAGCATTTATT
TCTATATTTATATATTTATTTGGAAGTAAAAATACACTTATAGGTGTAGGTATAGTAACA
GCTATGCTAACACTCTTGGAAAGAGATTTAACTATTTCTCCAATTAAAAATTTACTGAAG
TATTTAGCAATAAATATAATCTTAGGAATACTATCATTTTTTGCAGTACAAAATATGTAT
TTAGGAGTTTTATTAAATTTTATAGCATTATTTATAATAGGGTATGTATTTAGTTATGAC
TTAAAAAGAGCAGTATATGTACCCTTTGGTCTAATGTATATATTTATGGTAAGTATACCT
GTAGGAAAAAGTGAATTTCCTATGAGATTGTCGGCTTTAGCTGTTGGAGCAGTTATAATA
ATGATTGCTCAATTTGTTATGAATAGAAATAGGATGAAAAATGTCGGAGATAAAGAACTG
ATATCTATATGTGATGAATTATTAGAAAAAATTAGTCTTTTAAAAAATACTATTAATGAT
GATAGTTCTATAATTAAATCTAGTATGAGAAAAATAGATAGCTGTAATTATAGAATAAAT
TCTATATCTAAAAATTTGAAAATGGTTATTTTTGATAATAGAAAAGATGACTTTTATATC
AGTATTAGAGGTATAGACATAATGAATATTTTATTTTCATTAGAAAGAATAAGTTTAATC
CTGGAAAGATACAAAAAGGATAGTAAAGAATTTGAAGATGAAGATATAAAAAATATTTTA
GAAGAAAGTAGCATAAATAGTAAATCAGATGTTTTAGTTGTAGCAACGAAAGAAATAAAC
TATATTAAGATGTGTTTAGAAAATAAAGATACCATAACTGATAAAGAGATATTAGGATTT
AGAGATTATGTTATTGCTCAGGATACTAAAAATATAAATTTAAAAGAAATTTATAGTGTT
TTAGAAAATTTATATGAGTTTTTAGTAGATTATAAAAAAGTAAAATCAAGAGACGAAAAG
AAAGCTGAAAGAAAATCAAAGATACCTCATGAATTTAAACGACTATCAATATATAAGAAA
AACTTTAATTTAAATTCTATAAGATTTTCTTATGCAGTAAAGATTGCTTTAGCTACAGCT
GTAGCAGGTTTTATTATGGATTATTTCCATTTAAGAGATGGAAGATGGATAATGTTAACT
GTCTTTTCATTAACACAACCTTACGCAGAAAATTGTATACAAAGGTCTAGAAAAAGAATA
GAAGGTACATTTATAGGAGCTGTAATATTTATTGTATTATTTTCAATAATAAAAGATAGT
ACATTAAGGTCGTTAATAGTTCTTTTAGCAGGGTATATAAACTCTTATGTAGTTGATTAT
AGAAAATTAATGGTATGTGTAACTGTTTCAGCTCTTGGTTCAGCAGTAGTTATGGGAGAC
CCAAATGTTTTAACCATAAGCAGGATTTCATATGTAGCATTAGGAGCAATTATTGCACTA
ATAGTAAATAAGTTTATATTACCATATGATGCTAAAACAGGCTATCAACATGTTATAGAA
ATGTATAAAGGAATAGTTAAAAATATAATTGATGAAGTCAATAAGTCTATAGAAAATGTA
GCTGATGTTTACTATATAAAAAATTTATTATTGATACCATCACTTATTGAAGATAGACTT
ATGTTGATAAATGCTATATATAAAGATAAACATCAAGAGGATTTTTTAGAAAATCAGAAA
TTACTAATAAGTAATATGTATAATCTATATATAAATGTTAATAAAAATAAAATAAAAGAT
GAAGATGTTGAAAAAATATTGAGAGATACTAATTATATTTCAAATTACAATGTAGATAAG
TATGATGAAGGAAGAAGTGTAATTTTAGAGAGTATTGTAAATACTAAAAGTCTAGGTGAC
AAGATAATATGTCTAAACTTACTGCAAACTCTAAATGGTGTCAAAGAAATGTATAGAATA
AGTAATATAACTAAAATTTCAATAAAAGAAGCAGCTTAG
>Cdif_630_PROKKA_02444 nirC
ATGCATAAAGAAACTTTGGATAAATTAACTAATGCAGCTATAAATAAGATAAATTTATTA
AACACAAGTAAAGTAAAATATTTGGTATCTTCTGCGTTTGCAGGACTTTATGTAGGTATA
GGTATACTTTTGATATTTACTATTGGAGGACTTTTGACTGATGCAGGTTCACCTATGACT
AAGATAGTAATGGGGTTATCATTTGCAATAGCACTAAGTTTGGTTATAATGACGGGAACA
GAGTTATTTACTGGAAACAATATGGTTATGTCTGCTGGTATGTTAAATAAAGGTGTAAGT
ATAAAAGATACTTCTAAAATATGGGCATACAGTTGGGTAGGTAATTTAATCGGAGCTTTG
GTTTTAGGCATTATATTTGTAGGAACTGGTCTAGTAGACAAAGGACCTGTAGCTGAATTT
TTTGCAAATACAGCAGCTAGTAAAGCATCCATGCCATTTACAGCTCTTTTCTTTAGAGGG
ATTTTATGTAATATTCTAGTATGTGTATCAGTGTTGTGTTCGTTTAGAACTAATAGTGAT
ACTGCAAAAATAATTATGATATTCTTATGTTTATTTGCTTTTATAACATCAGGCTTTGAG
CATAGTGTAGCAAATATGACAATTTATAGTGTTTCATTATTTTCACCAACAATAAGTACA
GTTACTATTGGAGGAGCTATTTATAATTTAGTAGCTGTAACACTTGGAAATATTGTTGGA
GGAGCTTTATTTATGGGTCTTGGAACTTATATATTAGGTAAAGAAAAGCTTAATTAA
>Cdif_630_PROKKA_02445 asrC_3
GTGATAAGAGATTTAAATACCAAAAAAGTAATGAAAAATGCTTATAGAATTACAAAAACA
AAATATGAGACTTCTTTAAGAGTTAGAGTACCTGGAGGTCTTATTGACCCTGAGAGTTTA
GCTGTAGTTTCTAAAATTGCAAGTGAGTACGGCAATGGACAGGTGCACATAACTACAAGA
CAGGGGTTTGAAATATTAGGAATAAATATGGAAGATATGGAAGAAATAAATAAAATTATA
CAACCTGTTATTGAAAAAATGAATATAAATCAAAGTGAGAAAAACGCAGGTTATCCAGCA
GCAGGTACAAGAAATATAGCAGCTTGTATAGGAAATAAAGTCTGTCCAAAGGCTCAATAT
AATACAACTGAATTTGCTAAAAGAATAGAAAAAGCTATATTTCCAAATGATTTACATTTT
AAAGTGGCTTTAACTGGTTGTCCAAATGATTGTATAAAAGCTAGAATGAATGACTTTGGA
ATTATTGGTATGGCTTTACCAATATATGAAAAGGATAGATGTGTAAATTGTGGAGCATGT
GTAAAAAAATGTTCTAAGATATCTGTTGGAGCATTAAAAACAGAAAATAATAAGGTGGTA
AGAGATAAAGATAAGTGTATAGGCTGTGGAGAGTGTGTACTAAATTGCCCAACAAATGCA
TGGACTAGAGATGAGAAAAAATACTATAGATTAGCTATAATGGGTAGAACAGGAAAGAAA
AACCCTAGACTAGCAGAAGATTTTCTTTTATGGGTAGATGAGGACAGCATAATAAAGATA
ATACTTAATACTTATAGATATGTAGAAAAGTATATAGATAAAGATGCACCAGGAGGAAAA
GAACATATAGGATATATAATTGATAGAACAGGATTTATGGAATTTAAAAAATGGGCACTT
GAAGGTGTAGAGCTTCCAGAAATAACTAAAATGTACGAAAACATATACTGGAGTGGAATT
AAATATCTATAA
>Cdif_630_PROKKA_02446 asrB
ATGAACCCATATATACCAGTAAGTGCAAAAATACTAGATATAGTTAAACATACTGATAAA
GAATGGACTTTTAGAGTAAACTGCAATACAAAAGGTGTATTGCCTGGAAAGTTTTATGAG
ATATCTATACCTAAATACGGTGAAAGTCCAATATCAGTATCAGGATATGGAGAGGATTAT
ATTGACTTTACAATAAGAAATGTAGGAAAAGTAACTAGCGAGTTGTTTAATTATAAAGAA
GGAGATTCTTTTTTTATAAGAGGTCCTTATGGAAATGGATTTGATGTATCCCTTTATGAA
GGAAGAGAAATTGTAGTAGTGGCAGGAGGAAGTGCATTAGCCCCTGTAAGAGGAATAGTT
GAATATTTTTATAATAATAAAGAAAAATGCGAAAAGTTTAAATTAATAGTAGGATTTAAA
TCACCAAAAGATATTTTATTTGCAGATGATTTAAAGAGATGGAGTAAAAAACTTGATATT
TTAGTTACTGTAGATGGAGCAGAGGAAGGATATAGTGGTAATGTAGGATTAGTAACAAAA
TACATACCAGAATTGGATATGAAAGATATAAACAATACTTCTATAGTTGTAGTTGGACCT
CCAATGATGATGAAATTTACAGTAGAAGAATTTTTAAAAAGAGATTTAGATGAAAAGAAC
ATTTGGGTTTCTTATGAAAGAAAAATGTGTTGTGGAATAGGTAAATGTGGACATTGTAAA
ATGGATGATACTTACATATGTTTAGATGGACCAGTATTTGATTATTCATATGCTAAAAAT
CTTATTGATTAG
>Cdif_630_PROKKA_02447 asrA
ATGAAACTAAAATTAGATTCATCTAAGTTCAATGAAGGTCTGAATTATCTAAAAAAAGAC
TACAAGATATTTGCACCAGTTTTAATCCCATTTAAAGGTACTTTTTCAGATACTGATGTT
ATAAGATACAAGGAGGTAAACGCTTTTGAAGAAATGGAATTTGCTAAGAAAGCAAACTTT
TCACCAAAAGAAGTTGTACTTCCCATAAATCAAGTATTGTTTTATTTTACTGAAAAAGAG
TTTAAGGAAAGCGATTTAGACAACAAGAAAATTTTAATTTTCTTAAGAGCTTGTGACATA
AATGGTATAAAAAGACTTGATGAAATATATCTAAATAATGGTGAAGAAAAAGATTATTTT
TATAAAAATATCAGAGATAAAGTAAAGTTTGCACTTGTAGGGTGTAAGGAAAGTTTTAGA
AACTGTTTTTGTGTGAGCATGGATTCTAACAAAACTGATAATTATTCAATTGGATTAAAT
ATAGAAGGAGATACACTGTACTTAGATATAAAGGATAGTGAATTTGAAGTATTTAATGGA
GAAGCAACTGAATTTAATGTTGATTATGTAACTGATAATTTAATATCTGTAGATGTGCCA
GAGAATATTGATTCAAATGAAATGATAGGAAATTCAATATGGGATGAATATGATACAAGA
TGTATAGGATGTGGTAGATGTAATTTTGTATGTCCAACATGTTCATGTTTTACAATGCAG
GATATTTTCTATAAGGAAAACGAAAATGTAGGTGAGAGAAGAAGGGTTTGGGCTTCTTGT
CAAGTAGATGGATATACAGATATAGCAGGTGGAAATTCTTTTAGAAAAAAACAAGGTGAA
AGAATGAGATTTAAAACTATGCATAAAATACATGATTTTAAAAAAAGATTCGGATATCAT
ATGTGTGTTGGTTGTGGAAGATGTGATGATGCCTGTCCGCAATACATATCATTTTCAAAG
TGTATAGAAAAAATAAATGATTTAGTAATTAGTAAGGAGGAAGTATAA
>Cdif_630_PROKKA_02448 anr
ATGTCTAAATTAAAAGATTATAATATTGATAAAGTAATAATTTTTAATAATTTAAGTACT
AAAACGAAGAATCAACTTAAAGAAAAAGTTAAACTAAAAAGATTACAAAAAAAAGAAATT
TTATTTTATGAAAAAGATAGCTTAGACAGTGTTTATATACTTTTAGAAGGAAAGGTATCT
ATTTTTAAGATAAGTGAAAATGGAGAGAGAAAAGTAATTTTCATATTAAATAGTGGGGAA
GTCATAAATGATATTACACTTGACGCTTCTAAAAACTCTACTGTTGGCTGTGAAGCATTT
GAAAATTCAATTGTAGCTTATTATAGTATTGAAGAATTTTTAGAAATTATGCAAAATGAT
TTTCAACTTACAAAGGATATTATTTCTTATATGGAAAGAAGAATAAGACGTTTATATAGA
CAGTTGAAAAATTCTATATCCATAAAAGTAGATAAAAAACTTGCAGCAAAATTATATAGG
TTAAGTAGAGAATTTGGAGTTTGCTGTGGAGAATGGACTTTACTAAATGTAAATATTACA
GTTACATATTTAGCTGATATGCTTGGCTGTAAAAGGGAGACTGTTTCCAGAATGATAAAG
GTATTGCAAAAAGAAGAACTTATTAAAATTGACAATAAAGGTTTTTATGTTAAAGAAACT
GAATTATCAAGGTATTTTAAAAATAATTAA
>Cdif_630_PROKKA_02449 ybbH_2
ATGAGTATTTTAGAACAATTGGAATCACCAACTTTTAAAGTCACAAAATCAGATAAATTA
TTAATAGCTTATATAAAAGAAAATATAGATGATGTATTTTATAAACCAATATCACAAATA
GCTAAAGAGAGCAATATTGGTGAAGCAACTATAACTAGGTTTGTAAAAAAAATGAATTTT
AATGGATTACAGGATTTTAAAGTTACTTTAGCACAAGAAATATCAACTATCAATAAAAAA
AATATTATAAATAAAAATATACAAAATGATGAGCCAGCTTTGGATACAGCAAAAAAACTT
TTAAGTTCAAATGTAACCACTTTAGAGAACACAGTAGAGATAATCAATAGTAAGGATGTA
CATGACTGCGCAAGGCTTATAATAAATGCAAAGAAAGTTTACTTCATAGGTATTGGATAT
TCTGGTATAATAGCACAGGATTCAAACTATAAATTTATGAGAATAGGTCTTAATTGTGTA
AGTTTTGACAGTAGTCATACAATGATAATGATGTCTTCCATAATGGAAGAAGGAGATTTA
ATAATTGCAATTTCACATTCTGGTGAAACAGAAGAGATTATAAAAACTGTAAAGCTTGCA
AGAGCCAATAATGCTAAAATTATATCAATTACTGAAAATAAAAATTCTGAATTAAAGGAT
ATTTCAGATGTACACTTATCTTATGTATCGGGAGAAACAGTACTGGAAACCGGTTCAATA
TCTTCTAAATTAGCACAATTTTTCATTATTGATTTAGTATATACACAGGTAGTAAAAGAA
CTTTCTAATGAAGCTATTGAAAGGAAAATTAAAACTACAAATGCTATAAAATTGTTTAAA
AATGAATAA
>Cdif_630_PROKKA_02450 bglK
ATGAAAAATTACGTTTGTATAGATGTTGGAGGTACTTCAATAAAATATGGTTTTATTAGA
GAAGATGGATTTATAATTGATAAATCAAGTCTTGATACTGAAGCAAAGGAAAAAGGTGGA
GAAGGAATATTAGCCAAAATAAAAGATATAGTAAAAAAATATATAGAGGAAAATGAAATA
AGTGGTATATGTATATCAACTGCAGGTATGGTTGACCCAGTTGAAGGTAAAATACTATTT
GCCTTAGAAGAATTAATTCCAAACTATAAGGGCATGCAATTAAAAAAAGAAGTAGAAAAA
GAGTTTAATATAAAATGTGAAGTTGAAAATGATGTTAATTGTGCTGGACTTGGTGAAATG
TGGCTTGGAGCAGGTAGAGGTGCAACATCTTCTATATGTTTAACAATAGGTACTGGAATT
GGTGGATGTATTATAATAAATAATAAACTGATAAATGGGTTTAGTAATAGTGCTGGTGAA
GTAGGATATATGAATGTAAATGGAAGTTCTTTTCAAGAATTGGCATCTACTAGCAGTCTA
ATTAAAAAAGTAGCAAAAATAAAAAATTTGAATGAAAATGACTTAAATGGAAAAATAATT
TTTGATTTAGCAAAGAATAATGATGAAGATTGTTTAAAAGAACTCGATAATATGATAAAA
TCATTAGCAGTTGGAATCGCAAATATATGTTATGTAATAAATCCAGAAGTGGTAATTTTA
GGTGGTGGGATTATGGCACAAGAAAAGTTCCTAAAACCAAAAATAGACAAAGCATTAAAG
GAGGTTCTTATAGAGAGAGTTTACAAAAACACTAATATAGAATTTGCAAAGAGACAAAAT
GATGCAGGAATGCTTGGAGCATTATATAATTTTTTAAACAAAATATAA
>Cdif_630_PROKKA_02451 group_3936
ATGGAAAATATAGATGTATTCTTATTAATAGGACAAAGCAATGCTAGAGGATTGGGAAAT
CCAAAAGAGAGCATCATTCCAAATGAAAATTGTTTTGAATATTTGAGTACTGATGAAATT
ATAAATATGAGATGTGAGCTAGAGACTTCAGAAGGTGATGGTACTATAGCACCTGCATTT
TCAAATGAATGGAATAAGCTTACTGGAAATAAAGTTTGTTTTATTCACAATGCAAAAGAT
GGTTCAAGAATAAAAAACTGGAATCATGATAATAACTGGTTTCTAAATGACACTATAGAA
AAATTTAATACAGGCTGTACTACCTTAAGTAAACTTTATAATATAGAAAATAAATACGTT
ATTTGGATTCAAGGTGAAAGTGATGCAAAATATGGTAGTGATGTATTGTACTATAAAGAA
AGTCTAAAAAAAATTGCGTATAGGCTTAAAGAAGAATGTATGATTGATAAAATGTTTGTA
AGTTTAACTGGTTATTGGCTTGGAGAAGATGAATATTTTATTAGAACAAGACGAATTGCA
GCAGCACAGGAGTCGGCTTGTAGTGAATGTGATATATTATGTGTAGGAAGCAAAATTGCT
ATGCAGTTTCATGACAGAGGATTAACTATTGATGATGTTCATTACACTCAAGAAGGTCTT
AATATGTTAGGAGAGGACTTATGTAAAAATATTTATAAGTATCATATAACCAAAGAAAAA
AGTGTATTAAGTGATACTATAGACTTATCAGAAGCAAGGAAATATATCTGTGAATTGGAA
AAGATAAGTAAAAGATTTGTGTAA
>Cdif_630_PROKKA_02452 tabA
ATGATATTTGGAAATATAAATCATAGTAAGACATATTCAACATTGCATGAAGATTTACTT
AGATGTTTTGAATATGCTAAAGATAATTCATTAATAGATTATGAAAAAGGTACTTATACA
ATAGATGGTGATGATATTTTTGTGAATATTGTAGAGTATAAAACTTGTGAAAAAGAAGAT
AGATTCTGGGAAGCTCATAAGAAGTATATAGATGTTCATTTGATGCTTGATGGATGTGAA
CGAATAGATATAAATTTTATAGAAAATTTAGAACAAAAAATATATGAAGAAAAGGGCGAT
TTCTTGCCTCTTGATGGTAAAAATAATGGATACATGGAACTTAGAAAAGGTGATTTTTTA
GTTTGTTATCCGGAAGATGCTCATATGACAGGAATAAAAGTTTTAGAAAAAGAAAATATC
AAAAAAGCTATTTTTAAGGTTTTGGTTAGATAA
>Cdif_630_PROKKA_02453 sglT_2
ATGGTAGGATTTACTTGGATAGATTTTGCAATACTAGTGGTTTACTTATTGGCAGTTTTA
TTTGCAGGATTGTTATTTTCAAAAAAGGAAATGAAGGGAAAAGAGTTCTTCAAAGGTGAT
GGAACTATTCCGTGGTGGGTTACATCAGTATCAATATTTGCCACATTATTAAGTCCAATA
TCATTTTTATCATTAGCAGGAAATTCTTATGGTGGTACTTGGATTTTGTGGTTTGCACAA
TTAGGTATGTTTATAGCAATACCTTTGACAATAAAATTTTTCTTACCTCTATATAGTAGG
TTAGAAATAGATACAGCATATGAATACTTAGAAATGAGATACGAAAGTAAAGGTCTTAGA
GTACTTGGAGCTTTGATGTTTATAATATATCAAATAGGACGTATGTCTATTATAATGTAT
CTTCCATCAATAGTTCTGGCTGGTCTTACAGGAATACCTGTAAATGTACTGATAATAGTT
ATGGGTGTAATAGCAATAATTTACTCATATACAGGTGGATTAAAGGCTGTCTTGTGGACC
GATTTTATACAAGGAATGGTATTAATAGTAGGTGTTACAGGGACATTGTTCTATTTAATA
GCAAGTATAAATGGTGGTTTTGGAACAGTAATGGATACTCTTACAACTGGACACAAGTTC
TTAGCAAGTAATGAAGTTATGTTTGATAAAAATATACTATCTACAAGTGCATTTATAATA
TTTGTTGGAGCTGGTCTTAATACTTTTTCATCATATGTATCGAGTCAAGATATAGTTCAA
AGGTTTACTACAACAACTGATATAAAGCAACTTAATAAAATGACATATGGAAATGGTGTT
TTATCAATGGGACTTGCAACAGTATTTTATCTAATTGGAACTTGTTTATTTATATACTAT
ACTCAAAACCCAGATTTAGCTCAAACAGTTCAACAAGACCAAGTATTTGCATCATATATA
GCTTATGAATTACCAGTGGGTATAACAGGAATACTACTTGCAGCGATATATGCAGCTTCT
CAATCAACTTTATCGACAGGGCTTAATTCAGTTGCTACAAGTTGGACTTTAGATATACAA
ACTATCATAACAAAAGATATAAGTATGGAAAAGCAAACTAAGATAGCACAATATATATCA
TTAGGTGTAGGTATACTTTCTATAGCTGTTGCAATAGTATTAGCAAATGGAGAAATAAAG
TCAGCATATGAATGGTTCAATAGTTTTATGGGGCTAGTACTAGGTGTTTTAGCAGGAATA
TTTGTACTTGGTGCATTTTGTAAAAAAGCAACTAAAATGGGAGCATATGTTGGATTCATA
GTATCAGCAATTTTAGTTGTTTATTTAAAATATCGTATGCCAGAAGTAACTTCTTGGGCA
TATTCTCTAATAACAATCACGACTTCTGTAGTGGTAGGTACAATAGTTAGTGCAATAGAA
GCTAAAGTTAAAGCAAAAGTATCTTTACCAAAAGCTGAGACTACTGTTTATTATGAAAAA
TAA
>Cdif_630_PROKKA_02454 nanA
ATGAGAACAACAGATATGAAGGGAATTTATTCAGCATTATTAGTTTCATTTGATAAGGAA
GGAAATATAAATGAAAAAGGGTTAAGACAAATAATTAGACACAATATAGATGTTTGTAAA
GTAGATGGTCTTTATGTAGGAGGAAGTACAGGGGAAAACTTCATGCTTTCAACTGATGAA
AAGAAAAGAATATTTGAAATAGCTAAAGATGAAGTGAAAGAAGAAATAAAATTAATAGCT
CAAGTTGGTTCAGTTAATTTAAAAGAAGCTGTAGAACTTGCTAAATTTACAACTGATTTA
GGATATGATGCAATAAGTGCTGTTACACCTTTTTACTATAAATTTGATTTTGAAGAAATA
AAACACTATTATAATACAATAATAAATTCTGTAGATAATAGATTAATAATATACTCTATA
CCATTTTTAACTGGTGTTGATATGAGTTTAGACCAGTTTGGAGAATTATTTGAAAATGAA
AAAATAATAGGTGTTAAGTTTACAGCAGCAGATTTCTACTTATTAGAGAGAATGAGAAAA
ACATTCCCAAATAAATTAATATTTGCAGGATTTGATGAAATGATGTTACCAGCTACAGTT
TTAGGTGTAGATGGGGCAATTGGTTCTACATTCAATGTAAACGGTGTCAGAGCTAGACAA
ATATTCGAATTAACTAAGAATGAAAAAATATCAGAAGCACTTGAAGTACAACATGTGACT
AATGATTTAATAACAGATATATTAGGAAATGGCTTATATCAAACAATTAAATTACTACTT
GAAGAACAAGGTGTTGAGGCTGGATACTGTAGACAACCTATGAAAGAAGCAACTGATGAA
ATGAAATCAAGAGCAAAAGAAATATACAGAAAGTATTTTTAA
>Cdif_630_PROKKA_02455 nanE
ATGCTAGATAAGGTAAAGGGAAGATTAATAGTATCATGCCAAGCTTTAGAAAATGAACCT
CTTCATAGTCCTTTTATAATGGGGAGAATGGCTAAGGCTGCTATGGAAGGTGGAGCTGTT
GGAATTAGAGCTCAAGGAGTTGAAGATATTATTGAAATAAAAAAAGTTACTGGACTTCCT
GTTATAGGTATTATAAAGAGAAACTATGAAGATTCAGATATATATATAACGCCAACTAAA
AAAGAAGTTGATGAACTTTTAACAACAGGGTGTGAAATGATAGCATTAGATGCTACCAAT
AGAGTTAGACCAAATAATGAAGACTTAAAAGAACTTATAAAGTATATAAAAGAAAACGGT
GTTCTAGTAATGGCAGATATTTCAAATTATGATGAGGCTATCAAAGCACAAGAGTACGGT
GTAGATTGCGTTTCAACTACACTATCTGGATATACTCCATATACTAAAACATTAGAAGGT
CCAGATTTTGTATTAATGGAAAGATTAGTTAAAGATTTAGAAATACCTGTAATAGCTGAA
GGAAAGGTAAATACTCCTCAAGATTTAAAAAAGGTCTTTGAGTTGGGTGTTCATTCATCA
GTAGTAGGTTCAGCAATAACAAGACCACAATTAATAACAGAAAAATTTGTTAAAGCAATT
GAAATTAATTAA
>Cdif_630_PROKKA_02456 group_3161
GTGGAAGGAAATACTAATAATAAAGTAGATGATAAATTTTCTAAGGTTAAGAAAAAGTTT
GGTAGTGGAAAATTTAAAGTTGAATTATATAAAGAAAAATCAAAATTAAATAGAGAGATT
GATGATATTCAAGAAAAGAAAGCAAAGATATTCTTGGAAATGGGAATACTGACATATCAA
AAAATTAGAGAAGGTTCTATTAATGATAATAGTTTTGATAAATTCTGTGATGAGTTACTA
GAACTTGATAAGTTAATTTATGAAAAAAATATGGAAATTAATGAAATGGAAATGGCAGAA
AGTAATGTAACTTGTGAGTGTGGTTATGTTGGAAATATAAATGATAAATATTGTGCTGAA
TGTGGTAAAAAATTTGAATTGGAAAATGAATGTGATGATTTTATAATTTGTAGTTATTGT
GAAAGTGAGATAGATACAGAGGCTGAATTTTGTCCATGCTGTGGAAGAAAAATTATAATG
GATTTAGAATAA
>Cdif_630_PROKKA_02457 group_3162
ATGGGTGAAAAGAAAATAAATAATATGAATTATTCACATAATAATTATTCCAAAAAGACA
GGTGAACCAACTAGAAAAATAAAAAATAGCCATATCACTCTTAAAAGTAAAGAAGAAAAA
ATTTGTTCTAGTTGCAATAAAGAAAATAATACTAAGGATAATTACTGTAAATTTTGTGGA
AATGAACTTTATGAAATAGCATCATTAAGACCACTTGAAACAAAACTAGACTTGAAATCT
AAAATAAAAGAGCTTTCATATCATGCAAATAAAAGAGGTGTATTTTTAACAACATTTACA
ACCATATTTATATTGTTTATTATTGCATTGATATTTAAAGCTATTATAACTATTCAATTT
AATGATATTAGTTATTTAATAAATCCAGCACATATAATCCTAGCTCTCAACTTGGGTCAA
ATTAGTGTATCTATGTCTACCATGATGGGTTCTGGGTTTATAAATGCCAATATAGGTTTG
TTGATATTACTTATAATCCCTATTTTGGTATTATTAATATCAAACCTAATTTTTATGAGA
AAAAGATGTAGAGATTCAAAAACTGTATTAGCAAATTCTCTAGGAGTTGGAATTTTTTAT
GGATTAGTTTTAGCTATTTTATCTATTTTTACTAATGTAAAAACTAGTTCACATAGTATG
TTAGAATATGGATATGCATTAGAATATAGTTATGAATTTTTTAGTGTTCTTTTAAATGGA
TTTGTATTAGGGTTTATATGTACATACATAACTACTTATAAAAAAAGTTATGAAAAAGAA
AATATGTATTTATCTCTTTTTTCAAATTCTATAAGAACATTCATATTAGGTTATGTTTTA
GTATTAGTAATACTATTGGTACTAACTATATCTGATAGTAGTTACTTAAATGAACTAGAT
ATGAGTAGTTATTCAAATGGATTAAATTTATTTACTATACTCCCACAAATAGCTAGTTAT
ATGTGGGCTTTTGCAAATGGAATTTCAGTAACCATAATAAACTCAACAGTATCAATGTTT
ACTTTAAGTTCTTCATCTTTATTTGGAGATACTAAATTAATGTTTTATGCAATGGGAGCA
TTGTCTATGTTAATATTATTATTAAATGGATACAAGCTAAGATTTAAGTATAATACAGAT
AGTATAAGACCTATAATAGTATTTAGTATATATTATGCATTTTTGATGGGAATATTGGCT
TTATTTAGTACATTTATACTAGATAGTAATATTAATTTCTTTAATACAACTAATTATGGA
ACAACTTTAATAATGCAATTTAAAGTCTTACAAGCTATTGTAATTTCATTTGTATATAGT
TTTGTGATATCTTTAATAGGATATAAGCTAAATTCAGCTGATTAA
>Cdif_630_PROKKA_02458 dosC
ATGAACTTAGAAAAAATAAAAAAATTTTTTGGATTTCCTCTAGACAAAAAACACAAAGAC
AATGTTGAGAAAGAACTCTGCAATTATCTTTATCATACGGGTAAAATCATTTGCATAATA
ATAGTAATATCTCAAATAATTATGATGATATCAATCTCAGCTAGAGAAGGAGGCCCTTTT
GTCACACCAAGACGCCAATGGTATTTTTATATGTATGTAACACTATTTTGTGTATCTTCT
GTCTTTATGTTTGTATTTTCTTATCTTTGGAATAAAAAAAAGGATTGCTGTACGTTTTAT
ATAAATTTATGGATAATTTATGTGACTTTTTTCTGCCTATGGGGTTGTGTAATTACTCTA
CTTGACCAGTTAGGTGGAAATGACCTAAGTGTATTTAGTTATATTATGTTAGCAGCTGCA
GCTTTCTCAGTATTAAAATTTGGAGAATCAGTAATAGTTTTTGGAGGATGCTTTTTGTTT
CTTAATTTATTCTTACCTGGGATTCAAACTATACCAGGCAATGAGTTTAGTAATATTGTC
AACACATTTTTTATAACATCCCTTGCCATTTTTGTTTCTACAATGCTATATAGAAATCGT
GTATTTACTTACTATGATAAACTTTTAATTAGTCAACAATATGAAGAAATATCTCATATA
AATAATTTACTCAACGACAAAGTTATGACAGATGACCTTACTAAAATGAACAACCGTAGA
TACCTTGAAGATATTCTACAAAAAAAATTAATCAGCCATGCAAATCAAGAACCTATAACT
GGAATGATGATAGATATAGATTATTTTAAACAATTTAATGATAATTATGGACATCAAAAG
GGAGACTATTGTCTACAAAATATTGCCAAAGTAATTTTAGATTTTACAAGTTCTGAAAAT
GAACATGCTATACGATATGGTGGTGAGGAATTTTTTATATGTATTTTTAACTGTAATGAG
GCAGATGCTAAACTTAAATCAGAATGTTTACGAAAAATTATAGAGTCCTGCAATTTTGAG
CGTGATGATGTTCCTTTAAAATGTGTAACTGTTAGTATTGGAGTTTATACAAAGAAAATT
GAAAAGACAATAACATTAAATGAGTTTATAAGTAATTGTGATAAGGCTCTATATACTGCA
AAAGAACAAGGACGTAATTGTGTTGCATTTTATTAA
>Cdif_630_PROKKA_02459 asnS
ATGCAAAAGGAATTTATAACAGTAAAAGAATTGTACAGAGAAAAAGAACAGTACATAGGG
AAGACTGTAAAAGTAGCTGGATGGATAAGAACATCTAGAGTATCTAAAAATTTTGGATTT
ATAGAGCTAAATGATGGAAGCTTCTTTAAAAATATGCAGATAGTATTTGATGAGAAAGTA
GAAAATTTTAAAGAGGTAGGAAAATTAGCAATAAGCTCATCTATACTTGTAGAGGGAGAG
TTAGTATCTACAGAAGGGGCTAAACAACCAGTCGAAATACATGCAAAAAGCATAGTTGTA
GAAGGGGAATCAGATAGTTCGTATCCACTACAAAAGAAGAGACATACGCTTGAATATTTA
AGAACGATAGCACATTTAAGACCAAGAAGTAATACTTTTTCAGCTGTATTTAGAGTAAGA
TCAATAGCTGCCTATGCAATACACAAATTCTTCCAAGAAAGAAACTTTGTATATGCACAT
TCTCCAATCATAACAGGTAGTGACTGTGAAGGTGCAGGAGAGATGTTTAGAATAACAACT
ATGGATTTAAATGATATTCCAAAAACTGAAGATGGCAAAATAGACTATACTCAAGATTTC
TTTGGAAAAGAGGCTAATTTAACAGTTAGTGGTCAATTAAATGCCGAGATAATGGCACTT
TCTTTTAGAAATGTTTATACTTTTGGACCTACATTTAGAGCTGAAAACTCTTATACAGGA
AGACATGCTTCAGAATTTTGGATGATAGAGCCAGAAATAGTTTTTGCAGACCTTGAAGAT
AACATGGAACTTGCAGAAGATATGATAAAATATGTTATAAGCTATGTATTAGAAAATGCT
CCTGAAGAAATGGAATTTTTTAATAGTTTTATAGATAAAGGATTGTTAGAAAGGTTAAAT
AAGATAGTAAACTCTGAGTTTATTAGAATAACGTATACTAAAGCAGTGGAATTATTAATT
GAATCTGGGCATGAATTTGAGTATCCTGTTGAGTGGGGATGTGACCTTCAAACAGAGCAT
GAAAGATATATAACGGAGCAAATATATAATTGTCCAGTGTTTGTTACAGATTATCCAAAA
GATATAAAAGCTTTCTATATGAGAATGAATGAAGATGGTAAAACTGTTAGAGCAATGGAT
TTACTAGTTCCTGGAGTTGGAGAAATCGTAGGAGGTTCTCAAAGAGAAGAAAGAGAAGAT
GTATTGTTAGATAGAATTAATGAAATGGGATTAAGAGAAGAAGATTATTGGTGGTATTTA
GAACTTAGAAAGTTTGGTACTGCTACTCACTCTGGATTTGGTCTTGGATTTGAAAGAATA
ATTATGTATATGACAGGTATGTCTAACATAAGAGACGTTATACCTTTCCCAAGAACTCCT
AAAAATGCTGAATTTTAA
>Cdif_630_PROKKA_02461 group_5017
TTGGAAAGTAAAAAGGCAAGAGCATTAAAAGGTAAAGATAATAAAAGACTTAAAAGTTCA
CTTTTAGTTGGAAATGAGTCGACAGCAGCATGGGCTGATGTTGAAAAATTAAAACCTCAT
AGTAAAGTTTCAATACCTTCAATTAAGGGTGTCGAAGAAGCAAAAGACTGGGTTGACAAT
GGAAGTAAATTATAA
>Cdif_630_PROKKA_02462 scpA_2
ATGGAAAAATCTTATTGTATAATTTATCAAGGTGATATAGAATCTGCCCTACAAGAAAAT
GGAATAAATAGGTATATGGTTTTAAATAGTCAGCTTGCAGTAATATATGTACCTTTAGAT
TTTGATGAAACTATTTTAAATAATATAATACAAGTTGCTTGGTGGGAAGAATCTGAACCA
ATGAGCAGTCTAATTGAAATAACTAATAATGTAAATAATGGAGAAACCATTACAACAGCA
GCTGAAACTGATTATATTTATGAAAATCCATATAATGATATAACAGGGAGAGGAATTTTA
TTAGCAGTTATAGATTCTGGGATAGATTATTTGCATCCTGATTTTATAAATGATGATGGA
ACTAGTAAAGTTTTATATTTATGGGACCAAGAAGCAAATACAAATCCACCTCCAGAAGGT
TTTATTTTTGGAAGTGAATTTACAAGAAGTGAGTTAAATATAGCCATAAATAGAAATGAT
GGGAGTTTGAGTCAAGATAATATAGGTACTGGAACTTTAGTTTCTGGTATATTAGTTGGA
AATGGAAGGATAAATTCTCAGTACAGAGGTATTACTACAGAATCAGACTTAATAGTAGTT
AAATTAAAATCATATACAGATACTTATTATGCTGGAAGGATAAATTACAGTGTTTCAGAT
TTTTTAGCAGCTATAACGTATGTTACTAACATAGCAAGAACAGAAAATAAACCACTGATA
ATAAATTTGACTATTGGAGTTAAGTCAAGTGCTGTAGCAACTACTTCGATACTAGATACT
TTTAATATATTGAGTAGTGCTGGTGTGGTAGTAGTGAGTGGTGCAGGAAATCAAGGGAAT
ACAGATATTCATTATTCTGGCAGATTTAGCAGTGTGGGAGAAGTTCAAGATGTAATAATA
CAAGATGGAGATGACTATGCTCTTGATATAACACTAAATACGAATGGTCCAGATAAAGTG
GGAGCACAGATAATATCTCCTTCAGGTGAAGTTAGTCATGATATAAGGTATTCTCCAGAC
TTTTATATATATAGAGGAAAATTTAACTTAGAAAATACTACTTATGCAATGAGATTTATT
TATCCATATATTACCTCTGGAAAAGAAAATTTGGAGATAAGATTAAGAGATATAAAACCT
GGAGTATGGATTTTAAGATTGACTTCAGAACTTATAATAAATGGAGAATATGACATATAC
TTGCCAAATAAAAATTTGATAGCTCCAGACACAAGGTTTTTAGACCCTGATTCAGTAGCT
ACTATAACTATGTATGCTGCTAGTGATGATGTAATTACAGTTGGTACATTTAACAATAAG
ACTGATAGTATGTGGATTGGTTCTTCGAAAGGACCAATTAGAGGAAGAGGAATTAAGCCA
GATATAGTAGCTTCAGGTGTAGATATAATATCCACATATAAAAATGGAACATATAATACA
GGAACAGGAACAGGAGTGAGCAGTTCTATAGTCACAGGTGTTTTAGCCTTATTGATGGAA
TACTTAGAAAAACAGGATAATGTACCGAGATTATCATTGTTTACACAAGTTTTAAAAACA
TACTTAATATTGGGTGCTACAAAACTTGAGATATATACATATCCAAATGTATCGCAGGGA
TATGGGATTTTAAATTTAAAAAATACGATTCAACAGATAGCAAATACTCTATAG
>Cdif_630_PROKKA_02463 apr
GTGATTATAATAAATTATGAATTAATTGTAAAATACAATGGAGATATATTGAGGTTAGAA
GAAGAATTAGGTGTATCAGTAGAGATACTTAATTCATCATATGCAATAATAACATCAAGT
AATGAAGAAGATGTAAATATACTTTTAACTTATCCAGAAATTGAATTTATAGAAAAGCCT
TTTATATTACAGACTCAGGATGTGCAAAGTTTTTCAAGTACAGGAATAACAGGATTTAAA
AATAGAACTGGTTTAACTGGAAAAGGAACTATAATTGGTATAATTGATTCGGGAATAGAT
TATACTCTACCTGTGTTTAGAGATAGTGATGGAAGGTCTAAGATATTATATTATTGGGAC
CAATCTATTCAAGGAAATCCACCAGAAGGTTTTAGAGAAGGAACATTATATACTAATGAA
GATATAAATAATGCAATAGATGGAAGTATGTATATACCTATTTCAACAACTAGCTTACAT
GGGACACATGTTGCAGGTATTTGTGCAACTATTGCAAGTGATGCCAGAATAATAGTGGTT
AGAGTTGGAAATATACAGACCGATATTTTTTCGAGAAGTACAGAGTTTATGAGGGCAATT
AAATTTATTTTAGATAGGGCATTAGAATTAAGAATGCCTGTTACATTAAATATAAGTTAT
GGAAGTAATGAAGGTTCACATAGAGGAACATCTTTATTTGAACAATATATAGATGATATG
TGTTTATTTTGGAAAAACAATATAGTTGTAGCAGCTGGAAATAATGCAGATAAAGGAGGT
CATAAAAGGATTAGGCTTCAAAATAATATTACAGAAGAAGTTGAGTTTATAGTTGGGGAA
GGAGAGCGTATATTAAACATAAATATATGGCCAGATTTTGTTGATGATTTTAGTGTACAT
TTGGTAAACCCATCAAATAATCAAACACAAGCAATCTCTCTAACTTCAGGTGAGATAAGG
AATACTTTGGGTGAAACTAGAATAACTGGTTATTTTTACCCTATAGCACCGTATTCTCTC
ACAAGAAGAGTTACTCTACAATTAAGTTCAAATACACAGATAACTCCTGGGTTATGGAAA
ATTGTATTTGAACCAATAGATATAGTAACTGGTAATGTAAATATATATTTGCCAACTTCT
GAAGGTCTAAATAGAAATACTAGATTTCTGATTCCTACTCAAGAGCTTACTGTAACAGTT
CCTGGAACAGCAAGTAGAGTTATAACAGTAGGTAGTTTTAATTCAAGAACAGATATAGTA
TCTATATTTTCTGGTGAAGGAGATACACAATTAGGTGTTTTTAAACCTGATTTATTAGCT
CCAGGTGAAGATATAGTATCTTTTTTACCAGGAGGTACAAGTGGAGCATTAACTGGAACT
AGCATGGCTACACCTCATGTTACAGGGGTTTGTTCATTGTTTATGGAATGGGGAATTGTA
AATGGAAATGATTTATTTTTGTATTCACAGAAATTAAGGGCATTACTTCTAAAGGGAGCA
AGGAGATTAAGTAATCAATCTTATCCAAATAATTCATCAGGATTTGGTTTTTTAAATTTA
TCAGATATAGATTTGTACACTCTATCTAATATAAATCAAGACTTAGAAACAGAGGATATG
GGATATAGAAGTATTAATAAGTCATTTAAAGATGAGGAAAATAGTTATAAGTTTATAGAT
GGTTATAATATGCAAATACATAATGACTTAGAGAATGAAATTTATATAAGTAAAAATGCA
AGTAGACAATCAGGAATACTATCAGGAATAGATATAGTCCATACTCCTGAATTTGAAGAA
GAACTAGCTGGGTTAGGTATGAGTCAAAGGTTTTTTAAGATAAGTGATTCATTAGGTGTA
CTATCTATAAATAATACAGACTATAGTAGTATACAACGAGTTTTGCAACTTCCTTCAATC
ATAAGAACTGTATCGACTACAAAGATGACATTACTTGGAGAAATTAATCGAGGTACTTTT
GGAGGTGTAGTTGCAACAGAAGAAATGGGCGTAAATTTCTTTAAAAATAATCCTAATATT
AATATAACAGGAAGAGGGACTCTAATATCAATTGCAGATACAGGAATAGACTATCTACAC
CCAGATTTTATTTATCCAGATGGCACTTCAAAAATAGTATATTTATGGGACCAAACAAAA
GAAGGAACTCCTCCTGATGGTTTTTATATTGGGACAGAATATACACGAGAAGATATAAAT
CGAGCTATCGCAGAAAATGACCCTAGTCTATCTCAGGATGAAGTTGGTCAAGGAACTATG
TTGAGTGGGATATGTGCAGGGCTTGGAAATGTAAATAGTGAATATGCAGGTATAGCAGAA
GATTCTGAGCTAATAATAATAAAACTCGGCAAGATAGATGATTTTTATAATAGTGCAATG
TTGTTTGCTGCATCTCAGTATGCATATAAAAAAGCTTTTGAACTTGGAAGACCATTAGTT
ATAAATATGTCTTTAGGTACCAGTAGCCTAGCAGGTTTAACCAATAGGAGTAATAGTGAA
AAAGCGTTCTTTACTAGAGGGTTATGTATAACGGCAGGAGCAGGAAATGAGGGCAATACA
CAGACACATACATCTGGAATAATACCATATGTTGGAGGTTCTGTTGAAGTTGAATTAGAG
TTAAATGAAGACGAGGAAGAATTATCATTAGAACTTTGGTTAAATAGACCAGATAAAGCT
GATGTAATAATAGTATCTCCCACTGGTGAAGAAAGTAAAAGTGTTGGAATTTCAAATTAT
AATAAAGTAACAGGTTTATTTGATTTAGAGGGGACTGAATATTCTATAACATATATATAC
CCAACAACTTTTTCTGGACAGCAATTTACTAATGTTACTTTAAAGAATGCAAAAAGAGGT
GTATGGAAGATTCGATTAGTAGGAGTTTATATTATAACAGGAAGATATAACTTATACCTT
CCAAATAGAGAACTTTTAAAAAGTGGAACTAGATTTAGAGAGGTAGACCCTTTTTACACT
ATAAATTATCCTGCGATTCAAGATGATTTAATAACCATAGGAGCCTACAATACTATTAAT
GGTAGTTTATGGCAAAGTTCATCAAGAGGGCCAACTATTGAAGACAGGTTAAAACCAGAT
ATAGTAGCACCAGGTGTTAATATAATAGCTGCTTATCCTGGGAACACGTATGCAACTATA
ACTGGTACAGCAGCAGCAAGTGCACATGCAGCTGGTGCTGCTGCAATGTATTTTCAATAT
ACTTTTGTTGACGGTAGATATCCAAACCAAGCATATGTGCAAAAAATAAAAACTTTTATG
CAAGCTGGTGCTAGAAAAGATTCAAACACAGTATATCCAAATACAAATTCTGGATATGGG
CTCTTGGATGTTAGAGGAATGTTTGATGTTTTAAGATAG
>Cdif_630_PROKKA_02464 group_9883
ATGTTTATTGAATTTTTTTATTTATTGAGGTCAAGAGGATTAAATGTATCTTTAAATGAA
TGGATGACTTTAATTGAAGCATTGGATAAAGGACTGTGCTATTCAAACTTTTCAAATTTT
TACTATCTTTGCAGGATGATTTTAATAAAAAGTGAAAGTGATTTTGATAAGTTTGATGCA
GTGTTTTTGGAGTATTTTAAAGGTATAGAACACCAAGAAGAAATTCCAGAAGAGATTATG
AATTGGCTTAAAAAACCAGATATAGATTTAGAAGAGTTTGAAAGATTAGAACAAAATCCA
AATATAAATCTTGATAAATTAAGAGCTAAATTGGAGGAACGAATAAAAGAACAAGATTCT
CCTCATAATGGTGGTAATTATTGGATAGGCACAGGAGGCACTTCAGAGTTAGGACATTCA
GGAAAAGGGCAAACTGGTATACGTATAGGTGGAAATTCTACTTATGGTAGAGCTGTTCTT
GAAGTTGCAGGAGAAAGAAAATACAGAGATTTTAGAGATGATGAAGTTTTAAATATGCGT
CAATTTCAAGTTGCACTAAAGAGACTTCGTCAATTTTCTACTAGAATAGATGCTCCAAAG
ACAGAGCTTGATTTGGATAAGACTATTGAAGAGACTTGTAATAATGCAGGATATTTAAAG
TTATTTTTTGAGAAGCCAAGAAAAAATACAGTGAAGCTTTTATTGCTTATGGATTCAGGT
GGTTCAATGAGAGGGTATAGCACTTTATGTAATACATTATTTCAGTCTGTAAGTAAATCA
AATCATTTTAAAGATGTAAAGATATATTATTTCCATAACTGTATTTATGATAGATTATTT
ACAACACCTGAATGTTGGTTAAGTAAATCTATTAATACTGAATGGATATTAAAAAATATA
GATAAAAACTATAAAGTTATAATTGTTGGAGATGCTTCTATGTCGCCTTCTGAGTTGCTT
CATATTGGTGGTAACTATCGTGGTCCATATAATTACACACCTGGTATAGAGTGGCTTAAA
AGGTTTAAGAGAAAGTACAGTAAAATTGTATGGATGAATCCAGAACTTAGAGATGGATGG
GATTCAATTAATTATTGGTATCAAACTCAAAGAATGATACAAAGTGAATTTAATATGTTT
CCATTGACTGTAAAAGGTCTTGAGAAAGCATTGAAAAATTTAATGGTTTCAAGATAA
>Cdif_630_PROKKA_02465 group_9680
ATGATAAAAAAAGAGATATCTAACTTTAGAGGAAGTAGTGATTATGTAGTATCACCAGAA
TTGATGGCATCAGTTAATGTTGCTATTGCTCTTGAAAAGCCACTTTTGATTAAGGGCGAA
CCTGGAACAGGTAAAACTATGCTAGCACAAGCAATTTCAAATGAATTAAAAAAAGATTTA
GTAATTTGGAATATAAAATCAACTACAAAAGCACAAGAAGGGCTTTATGTATATGATACT
GTTCAAAGACTTTATGATAGCCAATTTGGAGGAGAAGGTGTAGATGATATTAGCAAGTAC
ATAAAATATGGTAAACTAGGAGAGGCCTTTAGCTCAAATCAACAAGTAATTCTTTTAATA
GATGAAATAGATAAGGCGGATTTAGAATTTCCAAATGACTTGCTTTGGGAATTGGATAAA
ATGGAGTTTTACATAAATGAGACAAAAGAAACTGTAAGAGCTAAACAAAGACCAATAGTT
ATTATAACTTCAAATGCGGAAAAAGAACTTCCAGATGCTTTTTTAAGAAGATGCATATTT
CATTATATAGAATTTCCTGATAGAGACATGATGGAAGAAATAGTTAAAGTACATTTTGAT
AAAGTAGAAGAACACCTATTGGAACAAGTAATGACTACTTTTTATTGGATTAGAAGTTTA
AAGGACATACAAAAAAAGCCTAGTACATCAGAGTTAATAGACTGGATACAAGCATTAACT
TTGAGTGGAATGCCTATTGAAAAAATAGAAAAAGAAGTTCCTTTTGCAGGAATACTACTT
AAGAATAATGAGGATATTGAATCTATGCAAAGACACTTATAG
>Cdif_630_PROKKA_02466 group_3939
TTGCAAGATAAAAAAATTTATCTAAATATTGTACTCACTGTAGTTGTTTCATATATCTTG
ATTAAAGTTATTGATAATTACAAATATTTTTTTGGAGTGATAAGTTTATTAATGTCACTA
CTAACACCATTTATAATAGCATTTGTATTAGCATATATATTCAACCCACTAGTAAAGTTC
TTAGAAAGCAAATTAAATTTTAAGAGAATATATTCGTTACTTCTTACTTATGGTGTACTC
ATAGTTATACTAATTTCCTTTATATTATTTACAGTTCCATCCATAGTAAATAGTTTAGCT
GATTTAGTTGCTCAAATTCCTACATACATAGATAAAACAGAGCAATTCTTATTCGACTTA
GGTAAGAGTTTACAATCAGTTGACCCTAATACATTAAAAGAGTATGGTGACAAAATTATG
AGTGTAATGCCTAAATTTAGTAACTTGCTTATTGGTTCACTTGGTGGGATATTTAGCACT
ACATTTTCAGTTGGAAAATTTATAGTACAATTTCTTTTAGGTTTTATAATTTGTTTCTAT
ATATTATTAGAAAAAGAAAAATTCTTACTGTTTACAAAAAAAGTAGTTTATATTTCCTTA
GGTAAAAAATATGGAGACTTTATAATAGAACTATGTCAAAGCTTAAATTTAAATATTGGT
AAATACTTTACAGGTAAGATTTTAGATTCTTTTATAGTTGGAGTACTTTCTGGAATTGGT
CTTTACTTTTTAAAATCTGAATATGCACTATTATTTGGTACACTTATGGGTGTCATGAAT
ATGGTTCCATATTTTGGTCCAGTAATAGGTATGGCACCAGTTGTAATAATTAATTTATTC
TCCAATCCAACAATTGCTTTAACTTCTTTAATTTACTTAATAATAATTCAACAAGTTGAA
GTTACATTTATAGAGCCAAAAATCGTAGGTGGACAACTAGGTCTTAGCCCATTCTTTACA
ATCCTAGCAGTTACTGTTGGTGGAGGATTCTTTGGTATACCTGGTATGATTCTATCTGCT
CCTGTGATGGGCGTTATAAAGATATACTTCTGTGAGTTTGTAAATCGTAGACATGATAAA
ATACAAATGGAATAA
>Cdif_630_PROKKA_02467 group_5018
ATGAAAAAAGCACTTATATCTTTATTAGTTTTATCTTGTTTGTTATTAACTGCACCAGTA
AATGAATCTTCTTATGCAGATTCTCAAAAGAATGTTCCTGTAAGCCAAAATACTAAATTG
ACTCAAGAACAAGCTAAAGAACTTTTAGTAAAATACAACAATGAAGTTGATTACATATAT
CAAGGAAATGCTAGTGATTTTGAAGCATTAAAAGCTAAAAATCTTAATGGTTATGTATTT
TTACCAGATGCAGATGGTGATATTGGTTACTTTGTAAATGAAAATACTTCTGAGATATAT
TACTTCCACCCAAGTGGATATCTTGAATTAGTTAATCAACAACAAAATAATAAATAA
>Cdif_630_PROKKA_02468 eam
ATGAATGAACAAACTAGAATATCCTTAGAGAGAGCTGCTGAATTAAAATCAAAAATTGAT
GATTATATTCAGGCTAGAAAAACGATTAACAGAGGTCTTGAAAAAGAAGAAGAGATAAAT
AAACGAAAACAGAAAATATTAAGTATCTTAAATGGAACTGAAGAGGATTGGAATAACTAC
AAATGGCAATTATCAAATAGAATAACAGATGTAGATACTTTATCAAAAATTATAACTCTA
ACTAAAAAAGAAAAAGAATATATAAAAGAGGTTGGTACTCAATTTAGATGGGCAATATCT
CCATATTATTTGAGTCTTATAGACCCAGAAGATATATGTGACCCAATAAAATTACTGTCT
ATACCAACACATATAGAGTTGGAAGATGAACAAGAAGATTTGGACCCAATGGGAGAAGAG
TATACAAACCCAGCAGGATGTATAACTAGAAGATACCCGGATAGATTAATAATAAATGTA
ACAAATGAGTGTGCTATGTATTGTAGACACTGTCAGAGAAGAAGAAATATTGGACAACAA
GATTCTCATAAGTCAAAAGCTATTATCCAAGAATCTATAGACTATATCAGAGAAAATGAA
GAAATAAGAGATGTACTAGTAACTGGTGGAGATGCTCTTACATTAAAAGATGATTATTTA
GAGTGGATTCTTAGCCAACTTAAAGAGATACCACATGTTGATTATGTTAGATTAGGTACT
AGGACTCTTGTTACAATGCCACAAAGAATTACAGATGAATTTTGCAATATGCTAAAAAAA
TATCACCCTGTATATATAAATACTCATTTTAATCATCCAATGGAAATAACTAAGGAATCT
AAAGAAGCTTGTGAAAAGTTAGCAAATGCAGGAGTTCCATTAGGAAATCAGGCAGTATTA
TTAAATGGAATAAATAATGATAAATTTGTAATGAGATGTTTAAATCAAGAATTACTGAAA
ATAAGAGTAAAACCTTATTATATATTCCAAAGTAAACATGTAAAGGGAACAAAACATTTC
AATACATCAGTAGATGATGGTCTTGAAATCATGGAGTATTTAAGAGGATATACATCAGGA
ATGGCTATACCAACATATATAGTAAATGCTCCAAAAGGAGGAGGAAAGACTCCTTTGCTT
CCTCAATACCTTGTATCAAAAGGAACAGATTACGTTATGCTTAGAACATGGGAAGGAAAA
GTTATAAAAATGGAAGATGAACCTGCTGTAGATATAAAGAAACTTATAAAAGAACAAGCA
CAGGATTAA
>Cdif_630_PROKKA_02469 yjiR_1
ATGCCAATAAATTCTTTTGAAAACTATCCTATGACATGGAAACCAAAATTAGATAACCGA
AAACCACCAATATATAAAACTTTAGCAATGTTATTAGAAGAAGATATTAAAAGAGGAAAT
TTAAATCCTGGAGATAAACTGCCTCCACAACGGGAATTAGCAGATTTTCTAGATTTAAAC
TTAAGTACAATAACACGAGCATTTAAACTTTGCGAAGAAAAGGGACTAATATGTGCAAAA
GTGGGAAAGGGAACATTCATTTCTTCTGATGTAAATGTAAGTAATACATTATTATATCAA
ACGGAATCAAAAGACATAATTGAGTTGGGGACAGTTCATCCTCCATATGAGCAAAATACA
TATATTATTGACTTTATTAAAAATGTACTAAAACAACCAGAAATGGATAGGTTTTTACAA
TACATGTCTCCATCTGGCACATATATGCAAAAAAAGTCAATTGCAAAATGGATAGAAAGA
AATAATGTATACACCAGTGAAGAAAATATATTATTATCTACAGGAGGGCAAAATGCTATA
TGTGCAACTTTACTAGGATTATTTAAAGCTGGTGATAGAATTGCTACAGATTCTTTAAGT
TTTTCTGGAATTAAGTCAATAGCTAAAATGATAGGTATTCAATTAGTCCCAATTCCTCAA
GAAAATAATGAAATATCGATTGAATATCTTGAAAGTTATTGTAAAAATGAAAATATAAAA
GGCATATATCTTATACCAGATTATCATAATCCAACGACACATACTATGTCTGATTTATCT
CGTAAAAAGATAGCCAAGATAGCAAAGCAATATAATATAATAATTATTGAAGATGCTATA
AATAGCATTTTTAGAGACGGTATACAAACTCCCATATTTTCTTTAGCTAGTGATAATACT
ATATATATTTTTAGTACATCTAAATTTTTATGTGCTGGTCTTAGAGTAGCATTTGTAGTT
GCTCCAAAACGATATATAGAAAATTTAGAAAATGCACTATATAATATGAATCTAATGGTT
TCTCCATTTACAGCAGAAATAGTACACCGTTTATTATATTCTCCTATTATAGATAAAATT
ATAGAAGAGAAAAGAGATGCAATTATAGAAAGAAATGAAGTTGCTGATAAAGTTTTGTCA
GATTATAATTTGATTGGTGATAAGAATTGCAGTTTTCGTTGGTTACTTCTTCCTGATGAA
TTGGATGGAAAATCATTTGAAATTTCTGCAAAAAATCTAGGAGTTCAAGTATATTGTGCT
GAACGATTTTCAGTAGGAAACTCTACAGTTCCAAAAGCAGTTCGTATTTGTGTAACAGCT
CCAAAAGATGTAGAAGAATTAGAAAAAGGGCTTAATATAATAAAGTCACTTCTTAAGAGT
TAA
>Cdif_630_PROKKA_02470 racX_2
ATGAAGACTATAGGCTTAATTGGTGGTATGAGTTGGGAAAGTACCATTACATATTATCAA
GTTATTAATACAGTAATAAAAGAAAGATTAGGTGGACTACACTCTTCTAAATGTATACTT
TACAGTGTAGATTTTCAAGAAATTGAAGAATGCCAATCTAGTGGAAATTGGGAAAAAAGT
GCCAAAATTTTAGCTGATGCTGCAATTAAATTACAAGAGGCAGGGGCAGATTTTATTGTT
ATCTGTACTAATACTATGCATAAGGTATCAGATAAAATACAAGAAAGTATACATATTCCA
TTACTTCACATAGCAGATGTAACTGCTACGGTATTAAGGGAAAAAGAAATAAAAAAAGTG
GCCTTATTAGGTACTAAATATACAATGGAACAAGATTTTTATAAAAATGTAATTATTAAT
AATGGAATTGAAGTCTTAATTCCAAATGAAGAAGACCGTATAATAGTAAATGACACAATA
TTTAACGAACTTTGCTTAGGAATTATATCTGAATCTTCAAAAAAAGCTTTCTTATCTATT
ATAGATAAGCTTGGCAAACAAGGTGCAGAGGCTGTTATATTAGGATGTACAGAAATAGGT
CTTTTAATTAAACAAAATGACACTTCTATTCCACTATTTGATACGACAGTAATACATGCA
ATAGAAGCCGCACTAAGTTCAATTTAA
>Cdif_630_PROKKA_02471 group_5019
ATGATATTTGTAAAAAATAAGAAATACAGAAAAATTGCCATAATTATATCTATTCCTATA
TTGCTTGTTGCGCAGTACTACCTTTTTAAATTTGGAATACTTAGACCAATGGTAAAGGGA
GTAGAAATTGAAATTGTAGATGGGGAATATGTTAAAGATATAGATAAATATGTAGTAAAA
TTAAATGAAACAGTTACTTTGTCTACAGGTGAATATATTAAGGTTCCTTCGTATGCTAAA
AATCCAAATATTTGGTTTAATGTATTGGATAACTCAGGGACTTTAAAAATAGATGGAAAT
AAAATGACAGCATTAAAGGTTGGGTATTCTTCTGTGGGTATCATGAAAAATTCAAGAGTA
TTAAAAAAGGCTACTATAAAAGTAGTAGATCCAGAGGTAGAATCACTAGATATGGAGATT
AATGGGGATTTAAAACATGTTGGTGATAGTGCTACTATAGAAAGTACAATAGAAGTTGAT
TATGATAAGTTTAAAAAATCATATAAGCCAGTTTATAAGAGTAGCAATGAAAATATTTTA
AAAATCAAAGGAAATAAAGTAAGTGCAGTTGGAGTTGGTAAAGCTACAATATATGCTAAG
TGTGGAAATAAAGAAATTGAGAGAACATTTAGGATTCAAGCTAGAGTTGCTGAAATAAAT
ATGGATGATATAAAAATAGAAGTTGACCAAAATGAAAAATTGAAACCAGATATAATAACT
TCTCCACCTGGTTTAGAACCACCAAAAATATATTATGAGTTAGTAGATTCAAAATTACCT
GTAGAAAGAGCAATAAGTTTAAGTAGTAATGGAAATGTTGTAGGTCTTAGAGAAGGTAAA
GATAGGGTGAGAATAACTTGTGGAGATAAATCTAAAGTAATAACAGTAACAGTAGTCAAA
GAAACTATAACGAATGACTATATACAAAACTTGGTTGGTTCACATAAAATAGTAAACAAT
AAAGTTATTATTAAACTTGAATGGGATTATATGAAAGATGTCTTTGATTATGATATATAT
CTTAAAGATAAGTTGTCAGGAGAATCATTTAAGAAAATTAAATCTATAACTATAAATGAA
AGCGATTTAGGTAAGTCTAACAAGGTATATGCGACTATAGAAGTAGATATGAAGGGTAAT
CAAAATATAGATTTTGATATTTATGTCATAGGGAAAAAGGATTCAGATACAACTAAGCCA
AGTAATGTAATAAATATTACCAATGGAAATGGAAATTCAAATAATGATAATAATATTAAA
GATATGAGGGTAGAAAATATATCAGCTAATGTTGATAGAGATAATAATGTCATTAGAGTT
AACTGGAGTAGTATATCTCATAAGGACTGTACTTACAGTATATATGTAAAAAATAATACT
AATGGAGATGGAGAATTTACTCTATATCAAAGTGATATACAGGGAAATGAGCATACTATA
AGTATTCCTGAAGGAGATTTAAATCTAGATATTTATGTTGTTGCAAATTATAACGGAAAT
AGCTCTCAAAATAGTGATGTTATAAATGTAAGATAG
>Cdif_630_PROKKA_02472 group_9878
TTGGAAATCAATTATAAAAAAAGAAATTTCAAATCATTTGCTAAAAGAAAAAATATTGAA
ATTTCTGTTCAAAGGTATCTTATTGACGCACTAAGTTATATGGCACTCGGTCTTTTTTCG
TCCCTTTTAATTGGAACAATTTTCAATACATTAGGAGATAATTTCAATATTTCTCTTTTT
ACTGAAGTTATAAGCCCTCTTGCTAAACAGGTTACTGGTCCAGCTATAGCAGTGGCTATT
GCGTATGGACTTCAAGCACCTCCACTTGTACTATTTTCTTGTGCACTTGTTGGAGCTTGT
GGTAATGAATTAGGAGGACCTGTTGGAGCATTTGTCGCTACACTTTTTGCTGTAGAGGTT
GGAAAATTAGTTTCAAAAGAAACAAAAATAGATATATTGGTTACACCTGCTGTAACAATA
CTAATTGGAGTACTTGTAGCTGAACTTATTGGTCCAGCTGTTTCTGCTTTTATGACTTCA
TTTGGAAATATAATAATGCAAGCTACAACTATGCAACCTATAATAATGGGAGCTTTAGTC
TCTGCACTTGTTGGAATAGCTCTTACATTACCTATAAGTAGTGCAGCTATTTGTATGATG
TTAAGTTTAGGTGGTCTTGCTGGTGGTGCAGCAACTGTAGGTTGTTGTTGCCAAATGGTA
GGCTTTGCTGTTATGAGCTTTAGAGAAAATGGAGTTGGTGGCCTTGTGGCACAAGGTCTT
GGGACATCTATGTTGCAAGTACCTAATATAATAAAAAATTGGAAAATTTGGATACCACCT
ACTGTAGCTTCAATATTACTTGGACCATTATCTACAACAATATTCAAAATGGAGAATATT
CCTATTGGTTCTGGTATGGGTACTTGTGGATTGGTTGGACAATTTGGAACAGTAACTGCT
ATGCAAAGTGCTGGAAAAGGAGGTATATCTATGTGGGTTGGTATACTTTTACTTAATTTT
ATACTTCCTGCTATTGTAACTTTGTTGATTTCAGAATTTATGAGAAAAAAAGGTCTAATA
AAACCTGAAGATTTAAAACTAGATGTATAA
>Cdif_630_PROKKA_02473 group_9056
ATGACAGGCAAGATAGAAGAAATTAAGGACAAGATAAATAGATTTTGCAACTCCAATTTA
AATCAAGAATACAAAGATATAAGCTTTAAAATTTTGCAAAACCTTTTAGATAATAATAAA
GAGATAATTCATTCTTCTAGAGCTGATATATGGTCTTCAGCTATACTAAATATAGTTTTA
GAACAAAATCTTTTATACAATAAGAAGCATCCACTACATATAACAAAAAAAGAGTTTTCA
AAACAAATAGGTGTTTCTTTAAATACTATAAATAATAAATCGTCTTTAATAAAAGATGTT
TGTAGTATTGACTTTTTAAATCAAGATACTATAGCTATTTCTAATGTAGAATTTTGGGTA
AAAGAGACCAATTCCAAATCAAAGTCTGTAGATTTAGATTTAGAAAAGAAAAAAATACTA
TATAAAAGATATATTAAGCTATCACAAGATGCGAATAGTGATATTGAATCAATTAGATAT
ATGGAGGAAGCTGTAAATATAGGTAAAAGTATGATTACTAAAGAAGATAAAGAACTTGGA
TTTTGGAAAGGTTTATCTACCAGAGCCTATATGATAGCACTTGAATCCCTTGCTAGAAAG
TTAGAAAGTATTAATAATCTAAAGGAGTCCAAAAAAGTATTAGAATATTTAATAGAAATT
AATCCTAGTGATGAGCAGGGAATAAGATACAAATTATTAAATGTATTAATTAGATTAAAT
GATAGAACTTCAATAAATAAATTATTTGAACTTTATAAAGAAGAAAAATCTGCTACATGG
ATGTACAGTAAAGCTCTTTATTACTTTAAAAATAAAAGTATGTTTTTGGCAAATGATTCT
ATTAAGGTTGCTAGAAGTAAAAATAAGTACGTTGGATTATATTTGTTAGATTGGCGAAAT
GCTTTTGGTAGAGAATTTGTTACAGAGGAAGAAAAGGCAGAAGCTGTCTATTACTATGAT
GAAAACATAGTGATTTGGAATGAAGTTAAAGGTTCTATGGATTGGCTATTAAAAAAAATG
TTGGAATTTTCATAA
>Cdif_630_PROKKA_02474 group_9932
ATGATAAGAAAGAAATCTGAATTACAAGTAGAAGTAAAAGAAAATTTAAATGGTGGTATA
GGAAAGGTTAAGCTTGAAAACATAATACAAAATGAAGAGCTTAAAGGAAAAGGAAGACTA
TTTAAAAGAGTAGCGTTACCAGTAGGAAGTTCAATTGGTGTGCATGACCATACAACAGAT
TTTGAAGTATATTATATACTAAAGGGAAAAGGTAAAGTATTTGATAATGGGGAATTTGTA
GAAGTAAATGAGGGTGATGTAGTGTATACAGCTGATGGCGAAAAACATTCTATAGAAAAT
ATAGGAGAAGAAGATCTTGAGTTTGTAGCACTAGTTTTATATATGTAA
>Cdif_630_PROKKA_02475 dtpA
ATGTCAGTTTTAAAAACGCAAGAAAAACTTAAACAACCTAGAGATTTATATTTCTGCTGT
TCAATATTTACCTTTGTAGGACTTGCATACTATGGTATGAAATTGGTATTATTATTGTTT
TTAGCTGAACAAGTCTCCAAAGGTGGTTTAGGGTTAACACCAGCAGAATCCGCATCAATG
CTTGCATCTTTTTTAGCATGGACTTATTTCTCTCCAGTTATTGGTGGATGGGTCAGTGAT
AGATTTTTAGGTCCCAAAAACTGTATTATACTTGGAATGCTAATGGTTTCAATTGGTTAT
TTTCTAGGATACATAGCAAATAGTAAGATGGATATAAACATCATGATATTTTTATCTGGA
TTAGGAATAGGTTTTTATAAAGGAAACTTACATACTATGGTTGGAAACTTATATACCAAT
GATGACCCAAGAAAAGATGGAGCTTTCTCTATTACGTATATGGCTACTAATCTAGGTACT
TTATTTGGCCCTTTAATATGCGGTTTAGTTGCTAATGAATGGTTTGCTATGAAAAGCGGA
TTATCTATAAGTATGTATGGATATAGATATGTATTTTTATTTTCATCAATTACGGTTCTA
ATAGGTTTATTCTTCTTTATATTTGGAAACAGAAAGTTTTATAAACCTTTGAATAATGAC
CCTATTAACGGGAGAGAGTCTATAAGAAAATCACTAGAATATAAGAAAATGCTCGCTTCA
AGACCTTTAACTTTGATTGAGAAAAAAAGAATAATAGTAATATTGGTGTTAGCTTTTTTC
ACAGTATTTTTTTGGATAGCATATAACCAAGCCTCTATGTCTATTGCACTCTATACAAAG
GAACACATAAATCTTACTGTTGGCAATTTTCAAATTCCTACTTCATGGATAGATTCATAC
AATGGTCTCCTTTGTGTTATTCTTGGACCTATCTCTGCTTTAGTATGGGTAAAATTATCT
CAAACTAAAAAAGGCGATTTAAGTGTGCCAAAAAAAATGAGCTTAGGTTTTATACTATTA
GCCATAGCATTTTTGTTTATGATAGTAGCAGTTATACAAACAGGAACAGACCCTAATTCA
ATTCACAAAGCAAGTGTATTTTGGGTAGTTGGATTTTTAACATTCCAAAGTATAGGAGAA
ATTTGCTTTTCTCCAGTCGGGTATGGTATGGTAAATAAACTTTCGCCTGAAAAGTATATT
TCATTACTAATGGGTGTTTGGTTTTTAGGCAAATTTGCAGCAAATAAATTATCTGGCTAT
ACGCAAGCTATTATAGACCAACTTGGTATGTTACAAGTCTTCATAGTGATACCATCATTT
TTATTGATATTTGGAATTATACTACTTATAATGAATAAAAAATTAGTAGAATTATCAAAT
TAA
>Cdif_630_PROKKA_02476 group_10128
GTGAATATAAAAGATAGATTAAGTGGATTAAGAAAATTTATGGAAGAAAAAAATATAGAT
GCCTATATGATTCCATCTTCTGATAATCACCAAAGTGAATATGTAGGAGATTACTTCAAA
TCAAGAGAATTTATATCAGGGTTTAATGGTTCAGCAGGGACGGTTATTGTGACTAAAGAC
GAAGCTGGGTTATGGACAGATGGAAGATATTTTATACAGGCAGAATCTCAATTAGAAGGA
AGTACAATAAAATTATTCAAAATGGGACAAGAAGGTTGCCCAACTACAGATGAATATTTA
TATAAAAATATTCCTGAAGGAGGAACTTTAGGATTTGATGGTAGAGTTATATCTGCTAGA
GAAGGAGCTACATTAGCTGAAAAATTATCTAAAAAAGGTATAAAGATAGAATATCAGTAT
GATTTAATAGATAGTATATGGCCAGATAGACCTGCTTTATCAGATAGTAAAGCATTTTTA
TTAGATGTTAAATATTGTGGAGAAAGTTTTAGCTCAAAATTAGCTAGATTAAGAGAAAAA
ATGAGTGAAAAAGGTACTTCTACTCATGTAATAACTACTCTTGATGATATAGCATGGTTA
TTCAATATAAGAGGTGGAGATGTTAAATATAATCCAGTTGTACTTTCTTATGCAGTAATA
ACTTTAAAAGAAGTTTATCTATTTGTTGATGAAAGTAAGTTAAATGAAGAAATACTAAAT
GAACTAGCTAAGGAAAATGTTCAAATAAAGCCATATAATGATGTGTATGAATTTGTAAAA
AATATAGACAAAACTGAAAAAGTTTTATTAGATGGAACTAAGCTTAGTTATACAATTTAC
AATAATATACCTTGTGAAGTTGAGAAAGTTGATGAGTTCAATCCAGTAATGTTTTTTAAA
GCTCAAAAAAATGAGGTAGAATTAGAAAATATAAGAAATTCACATGTAAAAGATGGTGTA
GCTTTCACTAAATTTATGTACTGGTTAAAGAAAAATGTAGGTAAGATGGAAATCACTGAA
ATAAGTGCTACTCAAAAATTAGAGGACTTAAGAAGAGAGCAAGAAGGTTTCTTTGAGCCA
AGTTTCAATACAATTGCTGCATATAAAGAGCATGCTGCAATGATGCACTATAGTGCAACT
CCAGAGTCAAATTATAAATTAGAGGCAGAAGGATTATTTTTAGTAGATTCAGGTGGACAA
TATTATGATGGAACTACTGATATAACTAGGACTACAGTTTTAGGACCTATAAGTGATGAA
TTAAAACTACACTTTACTTCTGTAGCAAGAGGAATGATAAATCTTTCTAAGGCTAAGTTC
TTGCATGGTTGTAGAGGATATAACTTAGACATACTATCTAGAAGTTGCATGTGGAATATG
GGAATTGATTATCAATGTGGAACTGGACATGGTATAGGATTTGTGCTAAATGTTCACGAA
GCTCCAAATGGATTTAGATGGAGAGTAGTACCTGAAAGATTTGATAGTGCAGTTCTTGAA
GAAGGAATGGTAACTACTAATGAACCAGGTATATATATAGAAGGTTCTCATGGTATAAGA
ACAGAGAATGAAATTGTAGTTAGAAAAGCTGAAAAGAATTTCTATGGTCAATTTATGGAA
TTTGAAGTTGTTACGTTAGCTCCTATTGACTTAGATGGTATAGTACCAGAATTAATGAAT
AAGGATGAAAAAGATTATTTAAACTGGTATCATAAGTTAGTTTATGATAAAATATCACCT
TTCTTAACTGATGAAGAAAGAGAATGGTTAAAAGTTTACACTAGAGCTATATAG
>Cdif_630_PROKKA_02477 dtpT_1
ATGTCAAGTACAGAAAGCGTATCTAAAAAAAGTGGTCATCCGAAGAGTTTTTGGCTTATT
TGCATGACAATTTTGTGGGAAAGATTTAGTTATTATGGTTTAACAGCTTTATTGGTATTA
TTTTTTACAGCAAGTGTAGCTCAAGGTGGTTTAGGTCTTTCTACTCAAGAAGCAACATCC
ATGTTTGGCTTATTTACAGGTCTTATATATCTTACACCATTAGTCGGTGGCTGGTTAGCA
GATAAAGTTTTAGGTCAACAAAAATGTATTTCTATAGGTGCACTTTTAATAGCAATAGGA
GATTTCGTACTATTTGCTTCATCTACATCTATTGCCATGGTTTGGGTAGGTCTATCAATA
ATTATTTTAGGAAATGGTTTTTTTAAATCAAGTTGCTCAAATATAGTTGGGGATATATAT
CCTAAAACTGATGTGTCAAGAAAAGATGCAGCATACAGTTTATTCTATATGGCAGTAAAT
GTAGGAGCATTTATAGCTCCAATAATATGTGGATTGCTTTCTGATAATGTATTTGCAGTA
AGAGGAGCAAGTGGAGATATAGTATCTTATGGATATAAGATGGCATTTTTAATTTGTGGT
ATAGGCATGATGTTAGGTATGATTATATTTACACTTCTTGCACCAAAATTATTAAATGAA
GTCGGAAAATATCCTGTGACTAAAGGTAATAAAGGTGAAAAAATTGAGTATGGACCACTT
ACTAAGTTGGAGAAAAATAGGATAATAGCAATGGTTATTTTATTTTTATTTGTGGTCTTA
TTCTGGACAGCATACTATCAAACACAAAGTTCTTTTATGATTTATGTAAGGGATAATGTA
AATAGAACTCTATTTGGATTTGAAATGCCAGTAGCATGGCTTACATCACTAAATGCTATA
TTATGTGTGGCTTTATGCCCAGTATTAGCTACCCTATGGGTTAAATTATCTCATACCAAA
AGAGGTGATTTCTCTATTCCAGTTAAAATGGGATTAGGAATGATAATAATGGGTGTTGGG
TTTATAGTTATGGTATTTGCTACATTAGCTAATGGTCCAGATGGAATGGTAAAGGCTAGT
ATATTGTTTATAGTATTGACTTATATATTTACAACAGTAGGTGAATTATTCTTATCTCCT
ATAGGACTTGCAATGTTCAATAAATTAGCTCCAGCTAAGTATGCTACGTTGTCTATGGGA
GCCTGGTATCTAACAAGTTTTTTTGCAAGTTTATTATCAGGAAAGATTGCTGGTTTTACA
GCCACACTTGGTTTTTTACAGATATTTGGAGGAATAGCAACAGTTTTAATAATATTTGGT
TTAATATTATTGGGAATAAGAAATGTATTAACAAGATTAATGGCTATGGATTTACTAACA
AAAGAAAAATAA
>Cdif_630_PROKKA_02478 prsA_2
ATGTCTGAAGAAAAAAATCCAAAAGAAAATACATTAGATGAATCTAAAAATTCAGATAAT
GTAAATTCTAAAAAAGATGATGTGTCAGATGAAAAAAATACTGATAACAAAGTTAAAAAA
AGGGAAATAAAGCTAAACAACAAAACACTTAAAGCTATTGTAGCAATTGTTGCAGTAGGA
GCTATATGTTTAGGTGGAGGCTATATTTTTGGCAAAGAAGCTGGAAGAAAATTGCCTGCT
ACTTCAAAACACTATAATAGCAGTGAGGTAGTAGCTACTATTGGGGATAAAAAAATAACA
GGTGAAATGTTAAGAAAGAGAATGGAGCCATTATTTTATTTAAATGCAAAAACTACTATG
ACTGATGACGAAATACGTTCATATGAATCAAATATGATTGAAACTATGATTACATCTGAT
ATATTATCCTCTGAAGCAGCAAAAGAGAAAATAAGTATAACTAATGACCAACTAGATGCT
CAGTATAATAATTTAATGAGTAGTATAGAATCAGCAATGGGAATGACTAAAGAAGAGTTT
TTAAAACAGTTTGATTTGACTGAAAAATATATAAAAGATGATATGAAAAAAGAGCTAGTA
GCATCAAAATATTTAAATGAAAAATCAAAAGTTACTGATAAAGAAGCAGAGAACTATTAC
AATAAAAACAAGAGCAATTATTTACAAGTTAGAGCTTCACATATTTTAATAAAAACTGTT
GATGATAAAGGTAAGCAAGTTAGTAGTAGCAAAAAAGCTGAACTTAAGAAAGAAGCTGAA
GAAATACTTAAAAAAGCCCAAGCTGGGGAAGATTTTGCTACTCTAGCTAAAAAATACTCT
GAAGATAGTAGTGCAGAATCAGGTGGAGATTTAGGTTTCTTTGGTAAAGGTCAGATGGTG
GAATCTTTTGAAAAAGCAGCCTTTGCATTGAAGAAGGGAGAGGTATCTAACAAACTTGTA
GAAAGTGATTATGGATATCATATAATTAAGAAAACTGATGAAAAATATCAGCCATTTGAA
GAGGTAAAATCAGATTTAGTAAGCAGTTTAACATCAGAAAAACAAAACCTACTTATACAA
AATCTAAAAGAAAAATATAATGTTAAAATTACAGATAAATATCAAATGAAAGCTAAAGAA
TAG
>Cdif_630_PROKKA_02479 group_5587
GTGTTAAAAAAGTGGTTTGGTATTGTGAAAAAAAGACAAAAAAGTGAGTCAGTAAAAGAA
GAAGGTGAAGTAATATTAAAAAACGAAAAAATATTATCTGAAGAAAAGTTGATAGATGAA
GAAGGAGTTGTAGTTAATATTGATAATGAAATATTAACTAAAGTAGAAGTAGTAAATGAT
GACAATGAAATAGAAGAAAAAATAATAGAAGAAGATTGGTTAATTAGTGAAAATACCATA
AAATTAGATGATAAAGAAGCAATTATTAATGATAAAAACATAGAATTATGTAAAAAAGAA
GTTCAAGTTGAAGGTGAAAAAATAGATTTAAATAAGTTTGAAGGACTTGACCAAAATGAA
AATTATAATCTAGAAAAAAATGTTATTGAAGAAAAAGAAGTAAGTGAATGTTTGACAGAA
GAAGATTTAGAGTACATAAAAGAAATTAAAATAAAAAGAGGAAAAAGTATAAAAGCTATA
AACTTGTATACTAAAGAAGAGTGGGTTTTTGACACTCATATACAGTGTAGTAAAAAACTC
AAAGTTCCATTAGGGTACATAAGAGAAAATTTAAAATATGGATATATGGATTACTTTGGA
GATGCAATAAATTATTTAAGTGAAGTATTAAATATAGATGAATACTGCAAAAGTGAATGG
AGCTATCTCGATAATAGCAAATCTCCATCTGAGATATTTAATATTCTAAACAATAAAATA
TTTAGTATAAGGCTTTCTAATGAAAAAAGAAATGAAATTTTGACAAATGATAAAATTGAA
GCATTAAAAATGAATTATAGATTTGAATGTATTGATGAAGAATATGATGAATATTTTAAA
AAATATAAGTCTATAATCAAAAGAGGTGGAAAGAAAAAAGTTGAATTAGTAAATAAAAAA
GGTGACATTTTAGAAATATTTAAGTCTTTAGAAGAATGTGCCATTTATTTGCAAAAGGAA
AAGAATGAAGTTATACAAATGTTAAAATATGGAGATACAAAAGTAGGAAGAAACTTTATA
AGGTATAGTTTGAGAAGTATTTAA
>Cdif_630_PROKKA_02480 group_4131
ATGAATAAACTTTTAAAGCCAATAACTATACTATTGTATATAGTTTATATTTTATCTGCC
GTATTTTTTGTAGCAAACAAAGAATATGGAAGTCTAGGTCTAGTAGCAATTAGTTTAGTT
GGTACTTTCATTTTGAGTTTTATAAATAAGCAAACTGAAAGATTATTGAGTAAAGAATTA
TATATAATGCTTGCTTTATTTATAATGTTTTCATCATTGTTAGGTACTTGTTTTAATTTT
TATGATATAAATTATTATGATGATTTTTTGCATTTATGGTCAGGTATAATATCTTGTATT
GTGGCTTTTTCTATAATTAAATACTTTTATACACAAAGAGAGATAAGTAAAATGAGTAAA
GTGTTTTTAGTTATATTTTTATTTATGTTTAGTATGGGAGTAGCGAGTTTATGGGAAATA
GGTGAATTTTTAATGGATACTTTTGTTGGGACTACTACACAGGCCGGAGGGTTAGAAGAT
ACTATGATTGATATGGTAGATGCTTTAATAGGTACAATTATAACTATTCCTTTTATAGTA
AAAAAATCTAATATATAG
>Cdif_630_PROKKA_02481 puuB_1
ATGAATGAATCATATTGGTTTTTAAACTCAAGTCCAAAAGAATATAACAAATTAGGTGAA
AATATAAAAACAGATTGTCTTATAGTAGGTGGTGGAATAACTGGATTGACAACTGCATAT
TTATTAGCAAAAGAAGGTAAAAAAGTAGTGCTTGTTGAGGCTGATAAAATAGGATATGGA
ACTTCTGGAAGGAATACTGGTAAGGTAACTTGTCAGCATGATATATTTTACTCTAAGATA
GAGAAAAAATATGGATTAGATAAAGCAAAATCATATTATAATGCAAATAATGAAGCTTTA
AATTTAGTTAAACAAATAATAGAAGAAAACAATATAAAATGTGATTTTAAAAGGGAAACT
TCTTTTGTATTTACAGAAAAAGAGGATACTATAAAGAATATTAAAGATGAATATCGTACA
TGTAAAAAAATAGGAATAAATTGTGAGTATCATGAAACTATAGAAAATATTCCATTAGAT
ATAAAGGGGGCTATTAGTTTTACTAATCAAGGTCAATTTAACCCAAAGAAGTATATTGAT
GGATTGGCAAAAGCAGCAGTAAATTTAGGGCTAAAAATATATGAAAATACACCAGTAGTA
GACCTTGAAAAAGGAAAAATATGTAGGGTTAAAACAAGAGAAGATAATATAATAGAAGCT
GAGAATGTTATAATTTCATCTCATAGTCCATGGTATGATGGATTGAATTTTTATTTTGCA
AAAGAATATGCAGAGCGTGCTTATTTAATGGTTGCAGTTTTGGAAAATAAATTAGCAGAT
GGTATGTTTATAAGTATAGATGACCCATCAATAACTTTTAGACAATATAATGATGGAAGT
GAAAATTTACTGATTTTTGGAGGAGGAGACCATAAAGTTGGTCAGGGAGGAACTGAGAAA
GAAATATTTGATGATTTAGAGCATTATGGTAAAGAAGTCTTTAAGGTAAAAGATTTTAAG
GGGAAATGGTCTGCTCAAGATAATATGAGTTTTGACAATGTTCCTTATATTGGTTATATC
AACAAAAGAGAAGACAATATTTATGTAGCTACAGGGTTCTCTAAATGGGGAATTACTAAT
GGAACTGCTGCTGGAATAATAATAAAAGATTTAATAATAAATAATAATTCTGATTATAAA
GATACTTTTAATCCATCCAGACTAGGTAGCTACTTTTCAAAAGATTTTATAAAGGAAAAT
GCAAACGTAGCAATAAATTATGTAAGTGGAAAATTAAAAATAGGTAGTGGAGATATGCCT
AAAAATAATGGAGAAGGAAAGATTGTTAATATTGATGGAAAAAGATATGGTGTATATAAG
GATGATAATGGAGATTTTTATATTGTAGACACTACATGTACTCATTTAGGATGTGAACTT
AATTTTAACAGTGAAGAAAAAACATGGGACTGTCCATGTCATGGTTCTAGATTTGACTAT
AAGGGAAATATACTTGAAGGACCAGCTCTTAAGCCATTAAAACTTTATGGACATGGTGAT
AATGATGTTAATCCTAAGTTATTATAA
>Cdif_630_PROKKA_02482 group_2232
ATGTATCTTATGTTAATTTTAATAAGTAGTTTATGTGTTATTGTTTATTCTTATAAAATA
ACAAGTTTATATATTTTTAAAAATTTTAAGATAGGTATTTTGCTATTTTTTTACTTTTTA
TTTTCTCAAATTATTTTTGGATTAATAATAAGTGATAATCAATTTGATTATAAGAATTTC
TTGAATTATATTCTTCTTCCTATAATATCATTAGTATACATTTATCCTTTTTTATGTGAA
GAGTATGGTTGGAGATCTTTTTTGCAAAGTATTTTATTTGATAGATTTGGCAAAAAAATA
GGTATTGTAATGGTAGGCACTTGTTGGAGTTTATGGCACTTACCTTTACAATTTACACTA
TATAGTCCTCAAACTCCAATAATTGGAGCTATAGCCCATTTGATATATGGTATTGGACTT
TCTATATTTTTAGGTTATGTTTATATGAAAACTAAGAACATATGGTTTTGCTCTATAATG
CATGTTCTAATTAATAGCTTAGGATTAATTTTCAATGATTCTGAAATAATTATTAATTAC
CATAGTATTATACAAAGATTGATATTTATACTATTATTTTATACTCCTTTTCTATTTACA
AAAGAATATAAGTAA
>Cdif_630_PROKKA_02483 group_2233
TTGAATTTACAATCAAAATGGGTAAACTTTTTAAAGCCAACATATGTCAGTGATGAAATA
AAAAGAAAAAAACTACAAGTTATAATATTTTTTTCTATAACTTATGGTTTATCTTATTCA
CTAGGTTTATTAGCAATATGTTTTAATCATTTAATAGATTCAGAAATTTTAGCTCAATTT
ATGATGATATTGCCATTATCTTCAGTTTCTATTGCAAAATTTTACACAGAGGGAAGAAAT
AATGATAAATATAATTTTTATTCATCAGTAATATTATTTTTATTATTTACTTTTTTATAT
TTATTATTGAATCATTAA
>Cdif_630_PROKKA_02484 fruA_3
ATGAAAATTATAGATTTATTAGATGAAAAGTCAATTAAGTTAAATTTAAATTCAAAAACC
AAATCAGAAGCAATAGAAGAATTAGTAGATTTGGTCGCAAATAGTGGAAATTTAAATGAT
AAAGAAAACTACAAAAAAGCAATTTTGGCTCGTGAAGAAATGAGTACAACAGGAATTGGA
GAAGGTGTAGCTATACCTCATGCTAAAAATTCTTCAGTTACTAAAGCTTGTATAGCAGCA
GCAGTGTCAAAAGAAGGTATAGATTATGAATCGTTTGACGGAAGTTTATCAAATCTATTT
TTTATGATAGCTGCACCAGACGGAGCTAACAATACTCATCTTGAAGTATTATCAAGATTA
TCTACAATACTTATGGATGAAGACTTTAGAAATAAACTTATAAATTCAAGCTCTGAAAAA
GAATTTAAGGAAATAATAGATAAAAAGGAAAGAGAAAAATTCAGTGAAGAATATCAAGAT
GAGAAAGTTACTGAAAAAAATATAATAGATACTAAAGAGAATGATGCTAATAAGTATCCT
AAGGTTTTAGCAGTAACAGCATGTCCAACTGGAATAGCACATACATTTATGGCAGCTGAA
AGTTTAAATAAAATGGCAGAAAACAAAGGTGTATCAATAAAAGTAGAAACTAATGGTTCA
GCAGGTGTTAAAAATAAGCTTACAAAAGATGAAATAGAAAATGCAACATGTATAATAGTG
GCAGCAGATAAAAATGTTGAGATGGCTAGATTTAATGGCAAAAAAGTCATAAAAACTAAG
GTGGCTGATGGTATACACAAAGCGGAAGAACTTATAGACAAGGCTGTAAATGGAGATGCT
CCAATTTACCATGGAGGAGATGGAAGTCACAACGAATCAAATGAAGAAAGTGAAAGTGGA
TTTAGAAAAGTATACAAACACTTAATGAATGGTGTATCTAATATGTTACCATTTGTTATT
GGTGGAGGGATACTTATAGCGATAGCCTTTTTACTTGATGATTATACTATTAACCCTTCA
AACTTTGGTTCAAATACACCTATAGCAGCTTTTTTTAAAGGAATAGGAGATAAAGCTTTT
GGATTTATGTTACCTGTACTTGCTGGATATATAGCATACTCTATATCTGATAGACCAGCG
TTTGTTGTAGGATTTGTAGGAGGTGCTCTAGCAGGTGATGGTGGTTCAGGATTTTTAGGT
GCACTACTTGCAGGTTTTATAGCAGGTTATTTAGTAGAAGGGCTTAAGAAAATATTTAGT
GTACTACCAGCTTCATTGGAAGGAATAAAACCAGTATTGTTATATCCTTTACTTGGAACA
CTTTTGATGGGAATTATAATGACATTTTTAGTAATACCTCCAGTTACAGCAATTAATAAT
GCAATGGTTGGATTTTTAAATGGTTTAGGTGGAACTTCAAAAATATTTTTAGGATTAGTA
TTAGGTGGAATGATGGCTGTGGATATGGGTGGACCTGTAAATAAAGCAGCATATGTATTT
GGAGTTGCATCACTTGAATCAGGGCAGTTTGAAATAATGGCAGCAGTAATGGCTGGTGGT
ATGGTTCCGCCACTTGCTATAGCTCTTGCAACTACATTTTTTAAGAATAGATTTACTAAA
GAAGAAAGAGATTCTGGTAAAGTTAATTATGTAATGGGATTATCATTTGTTACTGAAGGA
GCGATACCTTTTGCAGCTGGAGACCCACTTCATGTTATACCAGCTTGTGTTGGAGGTTCA
GCAGTGGCAGGAGCACTTAGTATGTTGTTCAACGCAGCTCTTCGTGCACCTCATGGAGGA
GTATTTGTTATACCAGTGGTTACCCATCCATTTGCATATATATTAGCTATAGCTGTAGGC
GCTTTGGTTGGAATGATGCTTTTAGCATTACTTAAAAAACCATTAAATCAAGAAGTATAG
>Cdif_630_PROKKA_02485 lacC_1
ATGATTTATACAGTGACATTAAATCCATCAATAGATTATATAGTTAAGCTAGATGAGCTA
AAGACAGGAAGTACAAATCGTGTAAAAGAAGAATACGTTTATCCAGGAGGAAAAGGTATA
AATGTATCTCGCATACTTAAGGAACTTGGAAATGATAACACATCTTTAGGTTTTATAAGT
GGTTTTACTGGAGAATATATAATAAGAACATTGGAAGAAAAAGAATTGAAGACAGATTTT
ATAAAGATAAAAAGTGGTTTTTCAAGAATAAATGTAAAAATAAAGGCGTTAAAGGAAACT
GAGATTAATGGACAAGGTCCAAATATAGATGATGAAGACATTGATACTTTATATAAAAAA
CTTGATAAGCTAAATCAAGATGATATTTTAATATTGGCAGGAAGTATACCATCTACTTTA
GATGAAAAACTATACGAAAATATAATGGCTAGATTAGAAAAAAAGAATATAAAAGTTGTA
GTAGATGCAACTAAAAATCTTCTTCTTAATGTTTTAAAATACAAACCTTTTCTAATTAAG
CCTAATAACGACGAATTAGAAGAACTATTTGGTGTTAAATTAAATTCAATTGAAGACATG
GTAAAATATGCTAGAAGTTTAAAGGAAATGGGAGCTATAAATGTCTTGGTATCAATGGGA
AAAGGTGGAGCATTGTTGATTACAGAGGAAGAAGAAGTGCTTATAAGTGATGTTCCAAAA
GGAAAAGTAAAAAATTCTGTAGGAGCAGGTGATTCAATGGTAGCAGGATTTATATCTGGG
TATTTGAATACTGGGAAATATGATTATGCTCTTAAATTGGGAGCAGCTTCAGGTAGTGCA
ACTGCTTTTTCATATGACTTAGCCAAAAGAGAATACATTGATAAATTGGTAAATGAGATA
TCTGTAAAGAAGTTTTAA
>Cdif_630_PROKKA_02486 group_1670
ATGAGTTTAAATATAACAGCAAGACAGATAAATATAATAAAAATATTGTTAAATTCAAAA
GATACAATTAGTGGTATTGCCTTAAGTCAAGAGATAGGATGTTCTTCAAAAACTATACAA
AATGAAATAAAGGATATTAATAAACAACTTAGAAATGGTAAAATTTTGTCAATAAGAGGA
GTTGGTTATAAACTAGAAGGAAGTTTTGATGAGGTAAATCTAAATAGCAATCTCTATGAT
GATGTAGATAGAGTAGAATATATAATCAGAAAAATATTAACCTTAAGTAATGAAGAAAAA
AATACTATAAAACTTGAAGATTTAGCCGATTCTATGTATGTAAGTGTTTCAACAGTAAAA
AATGATTTAAAAGAAGTAAAAAGAATATTGGAAAAGTATTCAATATCAGTTAAATCTAAG
CATAAACAAGGTATATGTGTTTTGGAAAGTGAAGATAAGATATTAAATTGTATAGTTGAC
TTAAGCAATAAGAGAGATAATCAATTGAGTTTAAATGATTTTTTAAATGATGATATAAAG
GAAAGAAAACTATTAATAAAAAAATTATTATTAGACATATTAAATGAAAATGGATTGGTA
TTAACTGATATAGAATTTAAGAGTGTGTTAAATAATATATTAGTTATGTTAAGCAGACAT
AAGTATAATGAAAAAGAATTTATAGAGAATTATATAGAAAATTATAGGAGCAAAAGAAGC
TCAATTTTAGAAAATGAACAAAACAAAGAAATTATAATAAATTCAATAAAAACATTTTGT
AAAAATTTAAAATTAGCTACATCAATAGATATAAGTAATGATAAGGTATTTGAAGAGTTT
TTATATAAGCATATTAGTAGTTTATGTAAAAAAATAAAGTTAGGTATAAATCAATCACCT
ATAATGGCTCAAGATATAAAAATAAAATATCCATTTGCTTTTGAACTAGCTAATATAGCT
AAAAAGACAATAGAAAAAGATTTGAAGATAGAAATTAATGAAGATGAAGTTGCAAACATA
GCCCTACATATAGGAGGAGCAGTTGAAAGAGCATCTTATAATAATAAAGATAAGGTTTTC
AAAACTATAATAGTTTGTACTTCAGGCATAGGCACATCAATGTTAATAAAAGCTAAATTA
GAGAATATATTTAAGGAAAAATTAGAAATACTAAAGATTATTCCTTCATACTTAGTTGAA
TATATAAAAGTTATAGATGTTGATTTTGTAATATCTACTGTTCCTATTGAAGTAGGAGAT
GTGCCAGTAATAAATATATCTCCAATTTTAAGTGAGAAAGAAATTAGATTAATTGAAAAA
TATATAGAAACAGGAAATATATACCTAGATTTAGATATAAAAAGCCTGTTTGATAGTGAA
TTGTTTTTTACTGATTTGGTGTTTAAAAGGAAAGAAGAAGTTATAGATTTTATGGCAAGT
AAACTTGTACAAAAGGGCTATATAGATGAGGATATGAAAAAATCTTACTTTGAGAGAGAA
AAAATAGCAACAACAGAAATAGGGAATATGGTAACTATACCACATGGAGCTATTGGAAAA
ATTTTTGATAATAAAATAGCAATTGGTATATTAAAGAAGCCTATTTCTTGGGAAATATCA
GATGTTCGTTTAATAATAATGTTAGCCCTTGATAAAGATAAAATATTAGATTATGAAGTA
ATATTTTCAAAAATATATAAAAGAGTAGATTCTATAGCAAAAGTTATAAGTATATGTGAA
AATAGTAGTTTTGAAAAATTTGTAAATTTATTTAATTAG
>Cdif_630_PROKKA_02487 iphP
ATGAAAAATTTTAGAGATTTAGGTGGGAACAAAACTGAGGATGGCAGAACTGTAAAGAAG
GGATTATTTTATAGGTCTGCAAAATTATCAAATCTAAGTGAAAATGATATAAAGATTTTA
AAAGAGTTAAATATTAAATATATATTTGATTATAGAAGTGATGAAGAAGCTCGTAAACAT
CCATCAACAATAATATCAAATATAAAAAATATAAGAATACCAGCAATGAGAGAGCTAGAA
GAATCAGGAGGAAGTTTTGGTTCTATTGAAGATATGATTGATGGATTGTTTGAAAAAGAT
GGTGCATTTAATATGTTAAATAATAGTTACTATAATTTGCCTATAAATAATCCGTCATAT
AAAAAATTAGTAGAACTTATAAGAGACTATTCTAATTTACCAATATTAAATCATTGTACA
GCTGGTAAGGATAGAACTGGTGTGGGGAGTGCTATAATTCTTATGATTTTAGGGGTATCG
AGAGAGAATATAATGAAAGATTATCTAAAAAGTAATGATTTTGCAGATAAAGAGATAGAA
AGATTTATAGAATATAAGCCTAAATTTAAGGACATTCCAAAAGAAAATTTGAAATATATA
TTTGGTGTAAATGAAGAGTATATGAAAACTGCATTTAGAAGAATTGATGAAGAATACATT
AGTGTAGAAGCATATTTATATGGAGAATTTAATTTAAATAAAGAAGAAATAAGAAAATTA
AGAAATCAATATCTAGAGTAA
>Cdif_630_PROKKA_02488 group_5021
ATGGATATTCAAAAGCAAAAGAATTTTATAATTAAATTTACATATGTAGTTTTAATAACA
AGTATTGTATATATTGTATTAAAATTCTTATTGCCATTATTAATGCCTTTTGTAATCAGT
TTTATCATTGCATCCATCTTAAGACCTATTATAAGACTTATTACAAATAATACAAATTTA
AATCGTACACTTATTTCTATAGTAATACTTTTAATTTTTTATGGGTTGTGTATATTTTTA
TTAGTTAGCTTTGGTGTGAAGATATTTGCAAGTGTAAGTGATGTATTTTTTAGACTTCCT
GAAATATATAAATCAAGTATACAACCAACGCTAAATACTTTATTTTCAAAGATAGATGCT
AGTACACCTAATGTTAACCTAGCATTAATACTTGGTTGGGATAATATAAGTCAATCTATG
ATGTCTTTAGTAGCTTCTATTTCAACAAATGCACTCAATGCTATTGCTAGTATTGCAAGT
AAAACACCTGCATTTATGTTAAAACTTATTATTACTTTAATTGCTTCTTTTTTCTTTACT
TTTGACTATCAAAAAATAGTAAACTTTATCTTAAAACAATTTCCAGAAAAAAGTCAATTT
ATGATAATAAATATAAAAAATAGCAGTATTAATGCTCTTTTAAAACTACTAAAAGCCTAT
GCAATACTACTATCAGTGACATTCATAGAACTACTTATTGGACTTACTATCCTAAAGGTT
GAAAATGCATTTACTATATCTGTCATCATAGCACTTGTTGATATTTTGCCAGTCTTGGGT
ACAGGAAGTATTTTGACACCTTGGATGATTATCTCACTCATTAATGGAAATATTAATTTA
GCAATAGGACTTTTAATACTATACATAATTATAACCGTTGTTAGACAAATATTAGAACCA
AAGGTAGTAGGACACCAAATTGGCCTATATCCTTTAATAACATTAATGTGTATGTTTGTT
GGAGCTCAACTATTTGGAATAGCTGGATTATTTGGATTCCCTATCGCAGCTACAATCATA
AAAAACTTACATGATAATGGGATTATTACTGCATTTAAATAG
>Cdif_630_PROKKA_02489 group_3942
ATGGATTTAAGTGGCATATTTAAATACTATTGTAAAGAGTGTGAAAATACATGGAATAAT
TCGAGTGTTGAATTATTTGAGAATATAGAAACGTATAGTAAAGATTCACAAAAAAAGAGG
GAAAAAGAATTAGATAAATTGCTAAATACAATATCAGTTCATTTAGAGAGGTATCCAAGT
GATGCTGTATTGAGAAAAATGTGGGTAAAAAAGGGCGAGGTTTTCTTACAAAAGACATTG
GAAAAAGAAAATATTTTTAAGTTAGAAAAAATGGATGTAGAGGATAGAAAAAAATTTTTA
GATATAACAAAACAGTTTATTAGAGATGCTAGAAAATTTGATGATGATTTACCTATAGGT
GATATTATGCAAGCTATGAGGAATGTATGGATTTCAAATGCATTACAATTATTATTTGGT
AAAGAAGTATATTATTCAAAAGCTAACTTTGCATATAGTATGTTATATCCATATACTGAT
AATTATTTAGACAATACAAATATAGATAAAAATGATAAGATTTTATTTAATAACTGGTTA
GAAAAAAGGCTCCTGGGAGAACACATTAAATCTAAGGATTATCATGAAAGTAAAGTATCT
CAAATGATAGATTATATTGAAAGTGTATACCCTAGAGAAAAGTTTACAGAAGTTTATGAA
TCGTTATTATTAATATTTAAAAGTCAAGTAAATAGTTTAAAACAACATGGTAAGGAAAAT
CATTTGTGTAAAGAAGATTTATTATCCATTTCTATTGAAAAAGGAGGTTCATCCGTTTTA
GTAGATGGATATTTAATAAGTGGATTGATGACAAAGGAAGAAATAGAGTTTTGTATAGGA
TATGGATTTTTATTACAAATATCTGATGATTTACAAGATATAAAAGAAGATTTAAAATAC
AACCATAAAACTATTATTACAGAGATGTCAAAAGAGGGTACTTTAGATAAAGTTGTAAAT
AAACTAATAAATTTTACTATTGAGTTAATAGATAGTTTTAAAATTAATAATAAAAATAAA
TCTGTAATAACTATGATAAAGAATGATTGCTTAATGTTAATTTTATTTTCTGTAGTTTAT
AATGCTGAATTTTTTTCTGTAGGATATATAAAAGAAGTAGAGAAATTTATTCCATATACA
ATAGATTATTCATTAGAGATTGAAGAAAAAATAAAAGAAAAATTTAAAAATATAGATGTT
TTAAATAATGAAAATGAATATAAAGAAATGATTGATATTATTTGTGCAGAGTAG
>Cdif_630_PROKKA_02490 topB_1
ATGGGAAAAATATTAGTGCTAGCAGAAAAACCTTCTGTTGGAAGAGATATAGCAAAAGTT
TTAGGGTCAAAAAATGAAAAAAATGGTTATATAGAGGGGCCAAAGTATGTGATAACTTGG
GCACTAGGTCATTTGGTTACACTTGCTGACCCCGAAAGTTATGGAGAAAGATATAAATCA
TGGAGCTTAGAAGACCTGCCAATACTTCCCAAGCACCTTAAGACTGTTGTAATAAAAAAG
AGTGGAAAGCAGTTTAATACAGTTAAATCGCAAATGAATAGAAATGATATAGATGAAATA
GTTATAGCAACAGATGCAGGTCGTGAAGGAGAACTTGTAGCAAGGTGGATAATAGAAAAA
TCACAGGTAAAAAAACCTATAAAACGTCTTTGGATTTCTTCAAGTACAGACAAAGCAATA
AAAGACGGATTTGCAAAATTAAAAAGTGGAAAAGAATATGAAAATTTGTATTACTCAGCA
ATAGCACGAGCAGAAGCTGATTGGATTATTGGAATAAATGCAACCAGAGCTTTGACAACA
AAGTACAATGCACAGCTTTCTTGTGGAAGAGTACAAACTCCTACTCTTGCAATGTTGCTT
AAAAGAGAAGAAGAAATAAGAAATTTCAAACCTAAAGAGTATTATGGATTAGAATTAATT
GCTACAAAGGGAAATTCAGATATAAAATTTATTTGGAATGATAAAAACAATAATTCTTCA
ACTTTTAGTAAAGAAAAGATAGAATCCACATTAAAAAAAGTAAAAGGTGTAGACATAAAA
ATATCTGAAGTAAACAAGTCATATAAGAAAAAATATTCACCTGCACTCTATGATTTAACA
GAATTACAAAGAGATGCAAATAAAATGTTTGGATTTTCAGCAAAAGAAACTTTATCTATA
ATGCAAAAACTGTATGAACATCATAAAGTACTTACTTATCCTAGAACTGATTCTAGATAT
TTAACATCAGATATTGTTGGAACATTAAAAGATAGAATAAAAGCTGTAAATATTAGTGAT
TATTCAAAGATTTGTAATAGATTATTAAAAAGCAATATTATAGCTAATAAATCGTTTGTT
GACAATTCAAAGGTAACAGACCATCATGCAATAATACCAACAGAACAGAAGGTATTCATG
AGTGATTTTAGTGATAAAGAGCGAAAAATATATAATCTTGTAGTAAAAAGATTTTTAGCA
GTACTATCTCCTCCTTTTGAATATGAGCAGACAACTATAAGTGCAACTGTAGAAGGAGAA
ATATTTAAGGCTAAGGGAAACAAAGTAATAAATTTAGGTTGGAAAGAAAGTTATAAAGAT
ATTGAAGATGAAGATGAGTATGAAAGTATACCAAATGTTTTAGAAAAAGATGTACTTAAG
GTCAAGGGATTAAAGATAACTTCAGGAAAAACAAATCCACCACCATACTTAAATGAGGGA
ACATTATTGACTGCTATGGAAAAGAATGGTCTAGGGACAGTTGCTACAAGAGCAGATATA
ATAGAAAAATTATTCAATTCATTTTTAATGGAAAAGAAAAATAAAGATATATATATAACA
TCAAAAGGAAGACAATTATTAGATTTAGTTCCAGTAGACTTAAAGACACCAGAACTTACA
GCTTCATGGGAAAAGAAATTATTGGATATTTCAAAGGGAAAACTTAGTAAAAATACATTC
ATAAATGACATGAAAGATTATTCAAAAGATATTGTACTAGAAGTAAAAAATAGTGATAAT
AAATTTAAACATGATAACTTAACTAAAAATAGATGTCCAGAATGTGGAAAATTTATGTTA
GAGGTAAATGGTAAAAAAGGTAAGATGTTGATTTGTGAAGATAGAGAATGTAATACTAGA
AAAACTATATCACAAGTAACCAATTCAAGATGTCCTAACTGTCATAAAAAATTAGAACTT
CGTGGAGAAGGTGAGGGGAGAATCTTCACTTGTAGTTGTGGATACAGAGAAAAGTTGTCT
TCTTTCAACAAGAGAAAGCAAGAAGAAAAACAGAAGGCATCAAAAAAAGATGTTAATCAA
TATTTAAAAAATCAAAATAAAAATCAAGAGACATTTAATAATCCATTTGCAGAAGCATTA
GCTAAGCTAAAAAACAAATAA
>Cdif_630_PROKKA_02492 alsT_2
ATGAATCTAATTGATATTTTAAACAAAGTTGATGCTTTTATTTGGGGACCACCCCTACTG
GTACTATTAGTTGGTACTGGTATACTACTTACTGTTAAGCTTGGAGTTGTTCAAATAACT
AAACTGCCAAGAGCTCTTAAGTTAATATTCTCTGCTGAAAACAAAGGTAGTGGTGATGTT
TCAAGTTTTGCAGCCTTATGTACTGCTCTAGCTGCTACAGTTGGTACTGGTAATATTGTT
GGTGTTGCTACAGCTATCAAAGCTGGTGGACCTGGTGCACTTTTTTGGATGTGGATAGCA
GCATTCTTTGGAATGGCTACTAAGTATTCAGAAGGTGTTCTTGCAATAAAATACAGAACT
AAAGATAAAAATGGTCAAGTGTCTGGTGGGCCAATGTATTACATAGTAAATGGTATGGGA
GAAAAATGGAGACCTCTTGCAATATTTTTCGCTATAAGTGGTATACTAGTTGCACTTTTA
GGAATCGGTACTTTTACTCAAGTAAATTCAATAACAGATGCAATAAATAATAGTTTCGGG
ATAGACCCTAGAATTACAGGGGTTGTATTAGCAGTATTTGTAGCTTTAGTTGTATTTGGA
GGACTTAAAAGTATATCTAATGTAGCTACTAAAATAGTACCTTTTATGGCAGTTATATAT
GTTGTAATCTGTGGAATCATTTTAATATCTTTTTGGAATAAAATCCCTGAAACTTTTATG
TTAATAATTAAAAGTGCATTTACACCTACTGCTGCTACTGGTGGTTTTTTAGGAGCAACT
ATGTCACTGGCAATTAGAAATGGTATCGCTCGTGGTGTATTTTCAAATGAGTCTGGTCTA
GGTAGTGCTCCAATAGCTGCAGCTGCTGCTAAAACTGAATGGCCAGCGGAACAAGGTCTT
ATATCTATGACAGGTACTTTTATAGATACTATTATAATCTGTACTCTTACTGGATTCTCT
CTTGTTATTTCAGGAGTGTGGTGTTCAGACCTAAATGGAGCTGTTATGACACAAGCAGCT
TTTAACGGAGCAATTCCTACATTTGGACCAATATTACTTACAGTTAGTTTAACATTATTT
GCATTTACTACAATTTTGGGATGGAGTTATTATGGAGAAAGATGTTTTGAATTTCTGTTT
GGTGTAAAAGGCATGAATGGGTATAGAACTGTATTTGTGGCTATGGTGTTATTAGGTGCT
TTCTTAAAGTTAGAAGTTGTTTGGATAATTGCTGATATTGTAAATGGGCTTATGGCAATA
CCTAACCTTATAGCTTTACTTGCATTATCACCTATAATAGTATCTGAAACTAAAAAATAT
TTTGAACATATAAATTCTCCAGAAAATCAGATAAAGAAAAATGCATAA
>Cdif_630_PROKKA_02493 fucA
ATGCTAGACTCTTTAAAAGGTAAAGTTGTGGAAATAGCAATTAAAGCAGAGCATTATGGT
TTATGTAAAGAAAAGACTGGTAATTTTAGTATTAGAGATAAGGATACTGGATATATACTT
ATAACCCCATCAGGTATAGGAAGAGAAGAATTAAAAGTTGAACATATTTGTGTATTGGAT
TTGGATGGAAATGTAATAGAAGTTGAGAAAGGTATTAAGCCAAGTAGTGAGGTATTGATG
CATATTGAAATATACAAAACAAGAGAAAATATAAATGCCATATCACATACTCATTCTTTA
TATGCAACAGCATTTTCAGTAGCAAAGAAACCAATTATACCAATTGTATATGAATCAGTT
AATTATGGCGGTTATGTAGATATTGCTTCATACGAAAGACCAGGAACTTTAAAATTAGCT
AAGAGTGTTTCAAAATTACTGATAGATACAGATGCATGCTTATTAGAAAGACATGGGTTG
ACAACTGTAGGTAATGATTTAGACGAAGCATTATTAAAATCAAGATATGTTGAAGAGGTA
GCAGAAATATACTATAGGTCTTTAGTATTAAATCAATTTAAAGAACTTGAAGTAGTAGAT
GTTGATGAGTTTAAATCTTGGAAATACCCAGAAGAAATAAAGTTTTAA
>Cdif_630_PROKKA_02494 ulaF_2
GTGTTAGAAAATTTAAAAGAAGAAGTATTAAAAGCAAACTTAGAATTACCTAAGAAAAAG
CTAATTACTTATACTTGGGGAAATGTAAGTGGGATAGATAGAGAAAAAGGATTAGTGGTG
ATAAAGCCAAGTGGTGTAGAGTATAGTAATATGACTGTAGAAGATATGGTTGTAGTTGAT
TTAGAGGGAAATATAGTTGATGGCAAATTAAGACCTTCTTCAGATACCCCGACTCATCTA
GTTTTATATAAAGAGTTTGAAGAATTGGGGGGAATAGTACATACACATTCAAGTTGGGCA
ACAATTTGGGCTCAAATAGGAAAATCTATACCATCTTGTGGTACTACTCATGCAGATTAT
TTTTATGGAAGTATACCATGTACCAGAAAAATGACTAGAGAAGAAATTTGTAATGAATAC
GAAAAGGAAACTGGAAATGTAATCATTGAAGAATTTATGGGAAGAAATCCAATTCATTGT
CCAGGAATAATTGTAAATGACCATGGACCTTTTACATGGGGAAAAGATGCAAATGAGGCT
GTGCACAATGCAGTAGTTTTAGAAGAAGTTGCAAAGATGGCTTATTATACAGAGTTAATG
AGTCCTGATAATATTATGGATAAGGTTCTTATGAATAAACATTTTTCAAGAAAACATGGA
AAAAATGCATACTATGGTCAAAAATGA
>Cdif_630_PROKKA_02495 gutB
ATGGGAAATAAAATGAGAGCATCAGTATTGTATAATGTAGGTGATGTCAGATATGAAATG
GTAGATATACCAGAAATAACAGATACGCAAGTGCTTGTAAATGTAAAATATGTTGGGATA
TGTGGTTCAGATTTACCTAGGTCTATGGTAAGTGGTTTGAGTGGAAATACAAAATATCCA
TTGATTTTAGGGCATGAATTTTCTGGTGAAGTTGTTAAAATTGGAGAAAAAGTAAAGCAT
ATTAATGTAGGAGATAGAGTAGCTGTTGCACCATTAGTACCTTGTGGAAAATGTGATTAT
TGTAATGAAGGTAATTTTGGCTTGTGTGATGATTACAATATAATTGGAACAAGAGTAAAT
GGAGCGTTTGCAGAATATGTAAGAGTTCCAGAAGAACATATTTTAAAACTACCAGATACA
TTGGATTATGAAACTGCTGCCGGAATTGAACCAGCAACTATAGCTTATCATGGGATTTCA
AAGTCTAATATTAGAGTAGGAGATAGTGTAGTTGTGTTAGGATGTGGTCCAATAGGTCAG
TTTGTTATACAATGGGCAAAGGTGTTTGGTGCATCTAAGATTATAGCAGTTGATATTTTT
GATGAAAAATTAGAACTTTCTAAACTTCTAGGAGCAAACTATATACTTAACTCAAAAGAA
GTAAATGTAATCAAAGAAATAAAAAAAATAACAAATGGTGGTGCTGATGTTGTAATAGAA
ACTGCTGGTAGCCGATTTACACAAGAACAATCTCTATTTGTAGCAAAAAAGAGAGGAAAT
ATAGTGTTTGTAGGTATATCACACACAGAATTACCACTTAGTGCAGACGCTACTGAGTGT
ATATTACGTGGAGAACTTACCTTGAAAGGTTCTTGGAATTCATATACAAGCCCTTATCCT
GGAAGAGCATGGACTGCAACATTGGATTTTATGGAAAAAGGTGACATTATTTTTAAACCC
ATGATTTCAGATAAAATAGGTCTTAATGAAGTGGGTGACTTTTTAAGTAAAATGAGCAAG
AGAGAAATTAATTTCAATAAAATCCTAGTAGAAATATAA
>Cdif_630_PROKKA_02496 gatC_2
ATGTTAGAATTTATGAAATCTATAATCGATACATTTGGTTCTGCAATTATAGTTCCAATT
ATAATATTCATAATAGCAAAGATATTTAAAGTAACTACTAAGAAATCGTTTCTTTCTGCT
GTGTATGCAGGAGTTGCTTTACAAGGTTTTACACTGATTTTAAATTCATTTACACCAATA
ATAACACCAGTTATCAATAGGATGGTTGAGAGTACAGGAGTAAACCTACCAGTTTTTGAT
GTTGGTTGGCAAGCAACATCATTGGTTGCATTTTCAACAAGTGCAGGTATGATATATTTA
GGTCTTGGTATATTATTACAAACAATTTTATTTTTGATAAAATGGACAGACGTGTTTCAA
CCATCAGATTTATGGAATAACTATTCTTATATGGTATGGGGAGCAATGGTTATAGGAGTA
ACAGGAAATTTTCCTTTAGGTATAGCATGTATGGTTTTATTAAACCTATATAGTTTATTA
ATATCAGAGTTAGTTGCAAAGAGATGGTCTAGTTACTATAGATATCCTAATTGTACAATA
ATAGCTATGCATAATGTTGAGGCTTCTGTGTTTGCAGTATTTGCAGACCCTATATACAAT
AAATTGGGATTAAATAAAATAAAATTAAATCCAAAAGAATTAGAGAAGAAATTAGGGTTT
TTAGGTGAACCAATTACTTTAGGTCTTTTTTTAGGTATGTTTATAGGTATATTAGGTAAT
ATGACGAGAATAAATACTATGGAAGCTTGGGGAGAAATAATGAAAGTAGGTATATCTACA
AGTGCAGTGATGGCAATTTTCCCTAAAGTAGCAAGTATGTTTGCTCAAGCATTTGCACCT
ATAACAGAAGCAGCTAGAAAGATTATGCAAAAAGCTGGAAACCGTGAGTGGTACATAGCA
GTAAATGATGCTGTTGGATATGGTGAACCTGCAACTTTAATATCAGGTCTTATATTAATT
CCAATAATGCTTGTAATAGCTATGGTACTTCCTGGTAATAAGGTATTACCAGTTGTGGAT
TTATTGGCAATTCCATATATGGTTCAAGGTTTAGTTGCCATACATAATGGTAATATACCA
AAAGTATTAGTTTCAGGTATAATTTGGTTTGGATTAGGATTATATGTTTGTACATCTACA
GCACCATTATTTACAGATATGGCTACAAATATAGGTGTAGCTATACCTGCAGGAGCAATG
TTAATAACAAGTTTTAATATACTAGGAAAACCTTTGATGGGGTTAGTTTTCTTTGCATTT
CTAAGTGCAAATCCAATTTATATAGGTCTTTCAGTTGTAATTTACTTTGTTCTATGGGCA
TTGTTTAGAAAGAACAAAACAAGTATTCTTGATTATTTAGAAAAACAAGCACTTAAAAAT
GTAGAAGAAGAGCCTGTAGCAGTTTAA
>Cdif_630_PROKKA_02497 group_9981
ATGAAACAATTTAATGTATTATCAGTTTGTGGTTCAGGGACAGTTACATCATCTATGGTA
GCAGGTAAATTAAAAGAAGTACTAGGTAATAAGGGGATTTCTATTACTACAACAGAAGCT
AGACCAACAGAAGCACTAAATTTAGCACAATCAGGAAGATTTGACTTTATAACATTTACG
AGTCCACTTCAAACAGGCGATTATGGAATACCAACTATAAATGCATTTGCTTGCCTAACT
GGTATAGGGGAAGAGGCATTCTTTGAAGAAGTTTTGACTGTTATTGAAGAGATAGATAAG
TAA
>Cdif_630_PROKKA_02498 manP_2
ATGAATGTAGATTTAATATCATTGGGTTTAGAATCTAATGATTATGAAAGTGTTATTGAA
GAATTAGGAAGTATAATGTGTAAAAAAGAATATGTAAAAGAAACATACATAAATGCTGTC
TTGGAAAGAGAAAGGACATTACCAACAGGTCTAGATATTGGAGAAATGTGTGTTGCTATT
CCACATACAGATTCAAAGCATGTAAATGAGTCTAATGTAGCTGTAGGGATATTGAAAAAT
CCTGTAAAGTTTAATTCAATGATAGACCCAAAAGATAGACTTGATGTAGAACTTGTATTT
TTATTAGCAGTAAAGAACCCAGATTCACAAGTAAAACTGTTAAAGGATTTAATGTCAGTT
TTTCAAAATATAAAGTTATTAAAAAATATAAAAAACGCATCAACAAAAGAAGAAGTAGCT
AAATTATTGGATTTTATAGAAATTTAA
>Cdif_630_PROKKA_02499 ntrC
ATGGAGTTGAGAGATAAACTTGTAAACATCATAAATACAGAAAATAAAAAAGATCCATTA
ACAGATGTTCAAATAGCAAAGTTTTTAAGTACAACTAGAGAGAACATAACTAATTTGAGA
AAAGAACTTAATATAAGTAATTCAAGGCAAAGAAGATATCCTTATTTAAAATCAGCAATT
TCGGCAATATTACAAAAGAATAAGAATATTTCTATATCAGAAATTACAAGGGAATTGATG
ACAGAAGGCTTTAATATATCTAGAAGAGTTGTGGAGGAACTTTTACCTAAAGAAAGTTTA
GAAATGGATGTAGTAGAGGAATCTGAAGAAGAATCGAATGACCCATTTGAAACTCTGATA
GGTAATAAAGGGAGTCTTAGAAATGCTGTAGAGCAGGCTAAATCTGCTATATTGTATCCA
CCAAAAGGGTTACCAACGTTGATTATTGGGGAAAGTGGAGTTGGTAAGAGTTTATTTTCT
AGACATATGTATGAGTTTGCAAAGCAAAAAAAGATAGTAAAAGAAAGCTCCAATTTTGTT
GTATTTAACTGTGCTGATTATAGTGACAATCCACAATTATTATTATCTTTGTTATTTGGA
TATAAAAAAGGTGCATTTACAGGTGCTGAATATGATACACCAGGTCTTGTAGAAGAAGCT
GATGAAGGAGTTTTATTTTTGGATGAAATACATAGATTGCCTCCAAAAGGCCAAGAAATA
CTATTTTCTATTTTAGATAGGGGAAAGTTTAGGAGATTAGGTGAAACTAATGCTGAAAGA
AAAGTAAGTATTATGTTGATTGGGGCAACTACTGAAAATGTAGAGACTAATTTATTATTA
ACATTCAGAAGAAGGATACCAATGCTAATAACTTTGCCACCATTACATGATAGATTACTA
AAAGAGAAAATAGACCTTATATACAATATCTTTCAACAAGAGTGTAATAGAATAAATGCA
AAAATATTTGTAGATAAAAATGTGATTGAAATACTTGCACTAAAAAAGTTTAGTGGAAAT
ATAGGACAATTACAAAATATGATTCAGGTTCTTTGTGCAAGAGCTTTTATGAAGTTTATA
AATTCCAAAGATGAAGATAGTGAATCGATAGTAGTAGTAGATATAAATGAAGTTTTAAAG
CTTAAAGATTCTTTTAAAGATGCTGCCTTTCAAGAGATTGAATATACAGAGATAAGAAAA
TATTTGAAAAATGCTATATTTATACCATTTAATTTAGAAGAATCATCAGTAAAAGGAAGT
CTTTTAAGTGATGAATATATATTACCAGAGGACATATACAAAACAATTGAAAAGAAATAT
TATGACCTAAAATCCCTAGACATTGAAGATATAGATATAGAGAATATTTTATGGACTTTT
ATTTTAAATAGATTTGCTGACTTAAAGTTTAATCTCGATAGTAATGAAGAAATTTTTTCA
ATGAGTGATTTAAATAGTTTTGTAAGTGATAGTTTAGTTAAACTGGTAAAAGAACTTATG
AATGATATAGTTGAAAAAAATATGAATTTAGAAGTAAATAAAAATATGTTCAAATATCTA
GCAATACACTTAGAAGAAGCTATAAAAAGAATTAAGCTAAATCAAAAGATAATAAATGTA
AATTTAGAAAAAATAAAGATTGACTTTTCAAAAGAATATGAAATTAGTAAAAGTTTTGCA
ATAAAAATTGAGGAATCAATTGGTATTAAGATTTCAGATGATGAAATTGGATTTATAACG
CTCTACATAAAGTCTGCTCTAAAAAATGAAGTGAAAAAAGATAAAGTAGGGTTAATAATA
ATTTCTCATGGACGTATAGCTACAGAGACTGTAAATGTAGTTAAAGAACTTTTAGGTGTA
AAGTTTCCTGTGGCTATAGATATGCCTTTAGATGAAAAACCAATAAATATATACAATAAG
GCAGTAGAACTGTCAAAAATAATAGACCAAGGGAAAGGCATATTGTTTTTGGTGGATATT
GGTTCACTTACAAACATAGGTCAAATAGTAAATAAGAGAACCAATATAAGTACTAAAACT
ATTGATAGAGTAGACCTCCTAATGGCACTAGAAGCAACTAGAAAAGTTTCTATGGGAGAG
GAAGAACTTGATGAAATATTTTTTTCTTTGCTAAAAGATAGGATGGGATATAACTATGAA
TTAGAAAAACACATAGATAAATCAAATGCAATTATAACATTATGTCTTACTGGAGAAGGA
ACTGCTAAGTATATAAGTAAAACGTTGGAAGAAAAGTATGATAACACTAAATGTTATCAA
ATGAGTGCATTGGATGAAAATTTATTTTGTAAAATTGAAAATCTAAAAGAGACAAACAAT
ATATTAGCTATTGTTGGGACAATAAACCCTAAGATACCAGGTATAAATTTTATACCCTAT
AATAAAGAACTTTTCAAAAATTTGGATATCTATCTATCAAAATCAAAACAACAAGATGAC
AGACCAGTTAAATCGTATGAAAGAATGCTTGATGAGGATTTAGTGATTTTTGAACCAGAT
ATATATTTTAAAAAAGATTTATTAGAATATGTATGTTCAATTCTTATAAATAAAGAATAT
GTAGAAAAAGATTACTTAGATTCTGTTTTACATAGAGAGGAAATGCTTCCAACATATTCT
AAAGGAGCTATAGGTGTGCCTCATGGAGATTCTTCTACTGTAAATAGTACAAGGTTTGTT
TTTGTTAAACTAAAGAATCCTATTGATTGGGGTGTAGGTAATGTAAATTTCATATTTATG
CCAGTTTTTCAGGCTAATGATAAAGAGATTGTTAAAAATGTTCTTGAGATACTAAAAGAT
GCAGAATTTATGAACAATGCCAATAAGTGTTTTGATAAAGATGCTTTTAGAAGGATTATA
TTTGATAAATTTAAACATCTGTAG
>Cdif_630_PROKKA_02500 group_3165
ATGAATACATTTAAAACTGAAGTTTTATTAAAATATTCTGCAAAAGACATATTTAATATA
TTTACAAAATCTGCAAGACTAAATTTTCCTAATTTTAATGAGAAAAAAGCAGTAGGAACA
TTTGTACAGCAAAAAAATAATAAAAGATTTAAGGTTGAAATAACTAATTTCGAAAAAAAT
AGAGTATATGAGATAAAAACAAGCAATAAAAGAGAAAGTACTATTACTAGATATGAATTA
GTACATATTGACTTAGAAAATACAAAACTTATTTTTATTGAAAGTGAGAGCAAGAGGAAT
ATATTTGGAAAAATCAATTCAGCTCTTGTAAGAGTATTGTTTGGAAAAAGGCAACCAGAA
GAATTTAATAAATTTATAAAAAAACTAGAAATGGAATTGGAGAATAATAGTGTTAATTTA
TAG
>Cdif_630_PROKKA_02501 yjiR_2
ATGCCAATTAATTCTTTTGAAAATTATCCTATGAACTGGAAACCAAAGAGACCTTCAAAA
GGGCAAATATTATATAAGGCGCTTGCAGAACAACTAGAACAAGATATCAACAATGGATTT
TTATTACCAGGTACTAAATTACCACCCCAACGTGAATTGGCAGATTTCTTAGATGTTAAT
GTGAGTACTATCTCTAGAGCTTTTAAAATTTGTGAAAAAAAAGGTCTAATAAGTGGAGTT
ACAGGAAGTGGAACTTTTGTATCTTATGATACGCGTTCAAATCTATTCTTGATGTCCAGT
AATAATAAAATTACATTTATTGAAATGGGCACAATGAATCCAGATTTCACACTAGAAGAA
ATGAATACTTTGTTTAAACACATAATTAAGGAAATAGATTTTAAAACTATATTCCAATAT
GGACAAAGAGATGGTGCTAAATGGCAAAAAGAAGCTATTGCCAAATTAATTTATAAAGCT
GGGCTTGAAACTACATCAGATAGCTTACTTCCTGCAAGTGGTGGACAAAATGCAATTGTT
GCTATTTTAGCTGGTTTGTTTCAACATGGAGATAGAATAGGTGTAGACCCATTAACTTAT
CCTGGAATAAAGACAGCAGCTAAAATGCTTGGGATTCAACTAATTCCAATTAAACAAGAA
GATAATGAGATTAGTGAAGAAGGACTATTATATGCTTGTAAAAATGAAAATATTAAAGGT
CTATACATAATACCAGATTATCAAAATCCAACTACACATATAATGTCACAAAATGGACGA
AAAATGATTGCAAATATTGCATCTAAATACAATTTAATTGTTATTGAGGATGCTATTCAT
AGTTTACTTAATGAAACACATTTAAATCCAGTGGCTTCCTATCTGCCCAATCAAACAATT
TATATTACGAGTTTATCAAAAATTATTGCACCTAGTTTACGGCTAGCATATATCTCTACA
CCTAAACAGTATCGAGAGGCATTATCAAGCGCATTATACAACATTAATCTATCTCAATCT
TATTTTTTAACAGAAATTGCTTATCGCATGATTACATCAGGTGAAGCCGATAAATTAATT
AATGCACGCCGTAAATCTGCAAGAAGAAGAAACAAGATTATTAATCAATATTTATCTGGA
TATAATCTTTTGGGAAATGAAGAATGTATATTTAGATGGTTGATTCTACCTGATGGAATA
ATGGCAGAAAAATTTGAGATACAAGCACTTAAAGAAGGTGTACAGGTCTATGCTTCTGAA
CGTTTTGCTGTTGGAAAAGAAAAACCAATTTCTGCAATAAGAATAGCTGTATGTGCTACA
GAAAGTACAGAAGAACTTAAAGCTGGTTTGAGCGTATTAAAAAGACTATTAGAAGAGAAA
AAATAA
>Cdif_630_PROKKA_02502 ygaZ
GTGGAAAGAACTCAACAATTAAAAGAAAGCTTTATTGCTTCAATTCCTATATTCTTAGGT
TATATACCTATAGGTATAGTAGGAGGAATACTATTACAAAAATCTGGTCTTTCACCTTTT
CAAATAGCACTAATGGTAACTTTAGTATTTGGAGGAAGTTCTCAATTCATTGCAGCTTCA
ATGATTTCTACTGGTGCAAGTGTAACATCTATTGTTTTGACTACATTTATAGTTAACTTA
AGACATTTTCTAATGAGTTCTAATTTGAACATGTACATAAAAAATAAAAGTCCAAAATTT
ATATTGCCATTTTGTCATACTATAACAGATGAAACTTTTGCAGTTAATTATGAAAAATTT
ACTGCTGGAAATTGGTCTGATAGAAATGCTATTTATCTTAATTTCTTCTGCTTAATTTCA
TCAGTTTTAGCTAATTTTATTGGAGCATTTTTAGGAGAAAGTATATCTATAGACAGTTCT
ATTTCTGGCTTCATATTGACTTCTATGTTTATAGCTTTAATAGTTTCTCAAATAAAAAAT
AAGATTTATATTGTAGTATTTATATCATCAATCATTATTTCTGTTATTTTATATGCATTA
TTCAAAAGCAATTTAGTAATAATAGTTGCATCAATTTTAGCATCTTTAATTGGTTTCTTT
ATAGAAGAATCTTACTGTAAAAAGGAGGAATCTTATGAATAA
>Cdif_630_PROKKA_02503 group_3943
ATGAATAATAATTATATATTTTTTATTATAATTGGAATGTACATTGTTACATATCTACCA
AGAGTGCTTCCTATGTTAATTTTTTCAAAAAAAGAGATGCCTGATTTTTTGAAAAAAATC
ATGAAATTTATACCTGTAGCAATACTTACTTCCTTAACTGCTAAAGATGTATTTTTTAAT
GGAGATAGTCTATATTTATCTATAGCTAACCCTAAAATTATATCTTTTATGATTGTACTT
CTTGTTGCATATAAGTTTAAATCTATTGGTATTTCTATTGTTACAGGAGTGATATCTATA
TATTTATTTGGAATTATCTTGTGA
>Cdif_630_PROKKA_02504 phoR_8
TTGGAGAAATATAGAGTATTAAAGTTAGTTTCATTAATCATAATATCTATCTCATTTCCA
TTAACTATATTGTTGGTGACAATAGGACTTGCTGAGCCTAAATACAATATACAAAAAACT
TCTACAAAGAGTGGGATTTTTGATATATCTGATGATTTTTATGATAGTAATATATTTGAC
GAAGGAACAATGGCAAGTCTATTACCCAAGTTTAAGCTATCTGTAGGTGGTAAATTAACT
AGTAAAGAAAAAGGTAAATTCCAACAAGAAGGTAAAAGTATAGATTTAAGTAGTAGTGAT
TCTGAGTATGATAAAATCATGATTAATGAACAAGCTTCTGAAGAATATTTAAGTTATCTA
AAAAATATAAAAGTGTATGTTATTAATACATACACAGGAGTATTTTATACAAATACGTCA
TATGCTAGTTTATATGATTTTAAACAAAAAACTAAGAGCTATTGTAATGTAGAGATAATA
AATAAGATAGGAAAGAGCTCATATATTAAAACAATAAATGGAGAAAAATTTGAACTGAAT
AATCTGAGTCTGGAACTAAATGAAGTAGATGAAGGTTTTGAGGCATATGTATCTTTTCCA
GAAGAGCCAACTATAGAAGATGGAATAGTATATACTAATTTTCAAATATTTAAACAAGCT
ACAGAAAAAGTAAGATTATTTTTTGTAGCTAGTTTAAGTTTAGCAATTATATGTTTATTA
TCTATAATTTTATATATCAAAATAAAAGGTGAAGTTTTAAAAAGAAATAATGTATTTTTA
CTAATATACAGTAAGATACCTATGGAATTTAATGTAATATTAGTATCTATTTCAATTGCA
ATTTTAACTATATATGCTCTTGCTGTATCTTATCATATTGATGTAATTGCATTAGTTTCT
TTATCTTTACTGATAGTATCAAATAATATATTTTTTATAAATGTGCAATTGAGTTATTTA
GAAAATAAAATGTGTATATTTAAGACAAGTATTATAGTAAGAGTGATTTTATGGTTAATA
AAAACTGTAAGGGAGGTCAGTAACGCTATAAAGAAAGTATCTTTAGCAAGGAAAGTTATT
GTTATAGTGATAATATCTTTAGCTTTAATCATGGTAATTAGCACTCGAAGTATAGGTATG
GGATTACTGTTTTCTATATGTATTTTTTTAGGATTTACAATATATATAACTAAAAGACTT
TCATATCTTAGTTACGTAATAGAAGGTACAGAAAGAATAAAAAAGGGAGAATTAGATTAT
AAGATAAAAATTACTGGGAATGATAATTTTACGTCTTTAGCTGAAAATATAAATAATATT
GGAGAAGGTCTTGATAGAGCTATAGAAGAGCAAGTAAAAAGTGAAAGAATGAAGTCTGAC
CTTATAACAAATGTATCTCATGATTTGAAAACTCCACTTACTTCTATAATAAATTATGTA
GATTTAATTAAAAAAGAAGAATCAATACAACCAGAGTATATAAATGATTATATAAATGTA
CTTGAGTCAAAGTCAAAAAGACTAAAATTATTGATAGAAGATTTATTTGAAGCGAGTAGA
GTAAGTAGTGGCAATATAGAATTACAAATTAGCAAGATTGATTTAGTGCAACTATTAAGA
CAAAGTATAGGTGAACTTGAAGAAAAATTATCTAAAAATAATTTATATTTAAAATTAAAT
GTTCCAAATGATAAGGTGTATATATGGGCAGATGGAAGAAGAATGTATAGAGTATTTGAA
AATCTTTTATCTAATATAGCAAAATATTCCTTAGAAGAAACTAGAGTCTATATTGATGTA
TATGACTATGGTGAAAATGTAAAGGTAACTATGAAAAATATATCTTCTTATGAATTAAAT
TTTGACCCAAGTGAGATTATGGAAAGATTTAAAAGAGCTGATGAATCAAGGAATACTGAA
GGAAGTGGATTAGGGCTTGCTATTGCAAGAGATTTAGTAGCTTTACAAGGTGGAAAATTT
TATATAGAAATAGATGGAGATTTATTTAAAGCAAATTTAGAGTTTCAAAAATATGAAGAA
GAAATAACAAATATGGAATGA
>Cdif_630_PROKKA_02505 yycF_5
ATGTACAATATATTAGTAGTAGACGATGATAAAGAAATTGTTGATTCGATAGAAATATAT
CTTAAATCAGAAGGATTTAAAATATATAAAGCATATGATGGAATGAAAGCTTTGGAAATA
ATAACAGAGAATGACATTCATCTAATACTAATGGATATAATGATGCCTAAATTAGATGGA
ATCAAAGCAACTGTAAAAATACGAGAAGAAAGAAATATTCCAATAATTTTAATTTCAGCA
AAAAGTGAAGATACAGATAAAATAATAGGATTAAATATTGGAGCTGATGATTATATAACA
AAGCCATTTAATCTATTAGAGCTTATAGCTAGGGTTAAATCAAACTTAAGACGATATGTA
ACTTTAGGTAATTATGAAGATACATGTAAAGAAATTCTAAAAAGTGGAGCTTTGGAGTTA
AATACACTAACAAAAGAAGTTAAAATTGATGGTGAAAACATAAAAATGACTCCAATTGAG
TATAAAATAATTGAACTTCTTTTAGAAAATAAAGGACGAGTTTTCTCAATAGATGAGATA
TACGAAAAAGTATGGAATGAGGAAAGTTTTAATTCAGAAAATACAGTAGCAGTACATATC
AGACGAATAAGAGAAAAGATTGAAATAAATCCAAAAGAACCAAGATTTTTAAAGGTGGTG
TGGGGAGTTGGTTATAAGATTGAAAAATTTTAG
>Cdif_630_PROKKA_02506 blaI_4
ATGAAAATTAGTAAATTACCAGAAGCGGAATTAAAAGTTATGAGATATATTTGTGAAGCT
AACAAGGTATTAACTTCTAGGGAATTAGTTGCTGCAATGGAAGAAAAATATGAGTGGAAT
GAATCAACTACATTTACAGTTTTGAAAAGATTAGAGCGAAGAGAGTTTTTAAGTACAGAG
AAAATAGGCAAACTTACACATTATAATATACTAGTAAAAGAGAAAAAATATCTAAGGTTT
GAAACAAAGGAATTTTTGAAGAACATACATAAAAATTCAATTTCAAGTTTAATGTCAGCG
TTACATGGTGAAGACGACGAAGTGGATGAAGATAAATTAAGTGAACTCGAAGAATGTTTT
AAGAATTTGAAATAA
>Cdif_630_PROKKA_02507 group_5024
ATGAAAACAAAAGTACGAGAATTTCGAACAAATATGGGTCTAACACAGCAACAACTCGCT
GATTTAGTCCATGTATCAAACAGAACAATTATTTCTATTGAAAAAGAGCAATATAGCCCT
TCTCTTATGCTTGCCTATCGTATGGCACAAGTGTTTGGTACAACGATTGAAGAACTATGT
TGTTTAAAAGAAAATAAAGAAATGGAGGATAAAAAACATGAAAGTAAAGAGTAA
>Cdif_630_PROKKA_02508 group_2632
ATGAAAGTAAAGAGTAAACGAAGTTTTATAGTGGGTATTATAGTTTGTGTGTTATGTTGT
GCTAGTTTAGTTATTTATTGCATTTTAAAAGATAAAAGATTCCTAATTTCATCATTTCTT
TTAATTGTAATAGCAATCTTTAATTTTTGTAATGCTTTTTCAAGAAAAGGCATTGTTGAA
GAATTACACGATAGTACAGATGAAAGAGACTTGTACTTAACAATGAAAACAAGTCATATC
TTAGTTAAAATTATGAATTATACATTATTTACTTTTACATTTCTTTTCATCATAGCTTAT
AGTGCATGGAAAAATCAATCACTTCTAGTTATAGCTATAACACTATGTGTCATTGAGATT
TTTTTATTTGTTGCATATTTACTTATCAATATATTTTTAGAGAAAAAAGAGTAA
>Cdif_630_PROKKA_02509 group_1197
ATGTATTTTAAAACTTATATACTAAAAAGAGAAGTAAATAACAAACAACTAGAGATAACT
CGAAGTTTTGACTTAGATAATCTAATTTGTACTGCAACAGAGATTTTGAAAGATAATGAG
ATTGATTTGATAATTACTGATGAAGTAAATAATGTTGTTTGGAGAAATGAAAAAAGCACT
CCCCCAGCAAGAGAATGCTTAGTTATAGCTATAGAAGTGTATTGGTGGTACACTTCTATT
TTTTTATTATATCATATAAATTATGTTATCAAAAAGAACTATTTAAATCGATTTTAA
>Cdif_630_PROKKA_02510 group_1411
ATGGATTTTGGAAATATCAATCTTATACTTATTGGAATAATAGTTATAATAGGAACTACA
ATAATATATTTAATTAAACCTAAAACTGCTTTTTGTAGTAAAAAATATTTTAATAAATTA
GAATCAATATATGGAAATATAGATAAGAAAAAAACTGTTAAACTAGAAGTACTTTATCGC
TATGTAACAGGTCTTGAGTATATAGCAATAGGCTTATTTACAAGAAGATTAGATATTACA
ATAATAGCAATAATATTAGTAGCCATTATAACAACAGCATTATATTATCTAATTAGAAAG
AAATATATAACTATATAA
>Cdif_630_PROKKA_02511 group_3167
ATGGATTTTGGGGAAGTTAAATCAGAGTTAAGTGACAAAGACCTTAAAGATAATGAAGAA
GCTTTAAACAAGTATAAAAAATATTATTTAAAAGTTTATAAGTATTATAGTGAAATGGAT
TCCATAAAAAGTATTCAAGATATAGAAATAGAGCAATCTAGGCTTAAAGGACAGTTACAA
AAAAATAGTAACCCCATTTTTGCTTTGTATATATCTATTATGGCTGTTGTATTTTCTACA
ACAATTAACTTAACATTTGATTTATCAGATATCACTAATTATTTTATTAGAATGATTATG
ACACTTTTATTTATTGTACTTCTTATTTTTTTAGTTAACAAGGGCATTCTTCCAATAGCT
ATACCTTATAGAAATAATATACAATTTTATACTACTGCATTAGATGTATTAGAAGATATG
AAAAATAAAATACTTAGAGAGAGAAAGTATAAAAAAAGAAGGTAA
>Cdif_630_PROKKA_02512 group_3944
ATGTGTGAGAATTTACTTGATAATATGTATATTGAAAAGAGAAAAGAAGAATATAGAATT
AAACTTTTGAAAATAAGAGAAACAGATATAGATATATATAATAAGTTAGAAAGTATAGTA
TATAAACTTTCTGAGAAAAAATTAGAGAAAAATAATAAATAG
>Cdif_630_PROKKA_02513 group_620
ATGTTAAAAGAATTGCTAGATGATGCAGGCTTTGACAATAAATCAAAACTATTAACAGCT
AAAACATTATATAAGAAAGCAGAAATTGATTTACCAATAGAGATAAACGAAGAAGAACAT
TATTTTGATACAAAACAAATAGCATCTAAACTGAAAATATATTCTAAGAGTAATAAACCA
GCTCAGATGGCTGTTTGTGAGATTATTAAAAAGATTGATTTAGAAGATGGTGAAGTTAAA
GGTGTTTGGGAAATTAATGGTTCTTGGACTGGTACTGTAAATAAATATACAAAGAGTGTA
ATAGATAAGGTGAGAACTTGGATAGAGGAAAATAATAGACCTACCAAGATTGCAGGTGAG
AAGAAGAATTATTATGTATTTTACAAAATTGAGTAA
>Cdif_630_PROKKA_02514 group_628
ATGAAAAATGAATTAATGATGTTTGAAGGAAAAGAGATTGAAGTATTTGAATTTGAAGGA
AGAATTTTATTCAACTCAAAAGATGTAGCAAATTGTTTAGACATAAAAAATGTTAATGAG
AATATAATACTTATGAATGAAAAGCAAGTTGTAAAGTTAAGAAATTCGGATATCAGTAAT
ACTGACATCCGAAAACTTAATAATGCTGGAGAAAATTTTCTTACTGAAAGTGGAGTGTAT
AAATTAATCTTTAAATCAAGAAAAGAAGAAGCTGAGAGATTCCAAGACTGGATAAGCGAT
GAAGTTTTACCAAGCATAAGACAAACTGGTGCATACATAACTAATAATGTAATCCCGAAA
AGTTGA
>Cdif_630_PROKKA_02515 group_2635
ATGAAAAATTGTCGAAAAGATAAAAGAGGTTTTAGTGTACTTTTAGACAAAGAAAAGTTA
GATAAATTTGATGAAGTATTAGAGGAAAAGAATCTAACCAAGAAAGAATGGCTAGAAGAA
AAAATCGACGAGGAACTGGAACAAAAGGAATAA
>Cdif_630_PROKKA_02516 group_2234
ATGGTAGGTGCTTTTGTTTTGCCAAATTATGCTATAACATTGAGTGAGATGAGTAATTTG
TGGGGGAATTTTACAATGTGGATATTAGTACCAATAATAACAATAGTATTACTTATAATA
GCTGTTTCTTCTATGCAATATATTTTAGTTATGATAGCTTTTTTGTTGATTATATATTCT
TTTATAGAAAAGAAAATAGTTATGGCTCTTGTGTCAGTTCTTTTTTTCACTTATTCAATT
TATCTTTGTGCAACTTGGAAAGATAAATCCTTGATAGCAGATAATAAAGTTGAGACTGTT
AAGGCACAAAGAGAAACTGTAGAAAGAGAAAAAGAAATGGAAAGAAGAAGAATACAAGAA
GAAGTAGACAAAGAAAGATATATTGAAAAACATGGAATGGAAATATCAGAAAATGATTTA
AAAGTTAAGCTAGAGGCTTTAGTACCTCAAGAATATAAGGGGAAGAAATATGAATTAAAA
GTAGAAAAATTTAAAAGATATAGTATGTATTTTGATTTAACTGTACAAAATGAAAAATTT
AGTAATTCTGAAGAATGTAAAAAATTTGTAAAAGAAATTGCTAATGATCTTAAAAAAATT
AAAATAAGCAAGGCGTACTTTAAGTTTCATTCAAAAGATGACGGCGGTATATATAATTCT
GTTTATATTGATTATTTTAGAAACATACAAAATAATGTAGATAATGTTGAAAATTTAGAA
TTCAATGAGTTTGAACTTAAAACCGAAGAAGAAGAGAAGCGAGAACAAGAGAAAATAGAA
CAAGAAAAAAACAGTTATAATAACTACATTCAAAACAGAGTGGTTGACCCACTAGATAGA
ATAAAGAAACTAAAAGAGTTGCTAGATTCAGGAGCAATTACACAGGAAGAATATAATAAA
AAGAAAAAAGAATTATTAGAATAG
>Cdif_630_PROKKA_02517 group_892
ATGGATAATTTTTTATTTAATGTGTTAGCTAGTGTAACAGCTAGTTACATAGTTTATTTG
ATTAGCAAGTTAATCAAAAAAGTAAAAAGCCACTCTACCGCAAAGAGTGACTTAAAGATT
GATATAAATTTTAAATATCATCGTAAAAAATAA
>Cdif_630_PROKKA_02518 group_6145
ATGAATGATATGGCAAGAGATGTATTTAGTGTAAAGATGACACCACTAGAAGCACAGAAA
ATGGTAGAAAAAAATTTGGAAGCAGATTTAGTTTCTGTTGATATTTATAACCTAGAAAAT
AATAAGTCTATAATAGTTACAATCTTTGAAAAATATTATGCAAGAAGCAATAGTGATGCA
GGTTTGGTAGTGATTTGTGAAAATACTACAGGAAAAACACTTGTTAAAATTACCTCAACT
GGTAGTGCAATTGGACTATTTCAGATTGATTGGGGAACAGGTAATAATTTGATTAAAAGA
GTAAAAAAAATACTTATTGATTATATTATTTAA
>Cdif_630_PROKKA_02519 group_2581
ATGGAAAATAAAGATATTAAACTTACAATATGTATATTTGCTTTTGTAATTGGAATAATA
GTGTTATTTTGCTGTATAGGTCTAGGTCAATTTAATATGGATTGTATTATAAAACAAAAT
GGTGGGTCAATAGCTACCGAACAATACAACATATATTTAGAACAATCTATTTCACAATAT
AGAAATTTTGGTTCTATACTGGTTTTACTAGGAGGAATAGGAATACTGTTTGATAAAAGT
GTCAGAAAATACTAA
>Cdif_630_PROKKA_02520 group_30
ATGATTAGGAATCGTAAACTATCTCGCTCAATTTCTGATGTGTCATGGTCAGAGTTTATT
CGTCAATTAGAATACAAGGCTAATTGGCATGGTAGACAAATTGTAAAGGTGGGTAAATTC
TTTGCAAGTTCACAAATATGCAATAAATGTGGGTATAAAAACGAGGAAGTGAAGGACTTA
AATATAAGAGAATGGATTTATCCTAGTTGTAATGAAACTCACGATAGAGATATAAATGCA
AGTATAAATATATTAAAAGAAGGATTAAGACTAATAACAATTCAAAATAAATAA
>Cdif_630_PROKKA_02521 group_1196
ATGAAAATTAGTAAATTACCAGAAGCGGAATTAAAAGTTATGAGATATATTTGGGAATCA
GAAAAGGTATTAATATCAAGAGAAATCACCAAGTCTATGGAACAAAAATATGAATGGAAA
GATACAACTATATTTACAGTATTAAAAAGATTACTAAAGAAGAGAGTTTTTAGAAACGGA
GAAAATAGATAA
>Cdif_630_PROKKA_02522 group_1534
TTGAAAGAAGAAATATTAATAGAAAAATTATTAAGAGTAGAATTAATAGTAATGGAGTAT
TTATGGAAAAAAGACACTCTAATGCCTAAAAAAGAAATTGTAAAAGAAATAAAACAGATT
TATGGATGGCATAAAAGTACAATAAAAATACTACTAAAAAGGCTAGTTGATAAAAGGTAT
TTGGCTAGATATATTATAAATTTTCAATCTTATTATAAAATAATAATAGATAATAAAGAA
TATTATACTTTTAAGAAAAAGGTACTAAAATCTAGTAAAAGCATAAAAATAATGCATTCA
CTTACCACTATACATAAAAATGTAAGTAAAGAGAAGTTAGACCTATTAGATGAGTATTAT
AGAAACTTAAAAGAATGA
>Cdif_630_PROKKA_02523 pulG
ATGAAAAATAAAAAAGGATTTACTCTAGTGGAATTATTAGTAGTAATTGCTATAATAGGA
ATATTGGCAATAGTAGCACTTCCAGCATTATTTAAAAATATAGAAAAAGCAAAGATAGCT
AAACTTGAAGCTGATATAAGTGCAATAAAAAGTGCGTCTCTTAGCTACTATGCAGATGAA
TCAAAATATACTGATGGAGGAATGATATCATGGGTAAAGAAAGATGGAAAAATAATAATA
AATGGTGGCTTTAAAGATGACCCATTAGCAGATAAAATAGAAAATTTAGGTATGCCTTAT
AATGGTTCATATCTATTAATGTCATCTCCTGGTCATGAAAAATATCTAGAATTAAGTATA
CTTCCAGAAGGAGAAATAAGCAAAAGTGGTCTAGATAAATTAAAAAGTGATTATGGAAGT
TCAATAGACATAAAGAACGATCAAAACAAAATAGATATTGTAATAAAACTTTTAAATGAT
AAATCGAATACTTAA
>Cdif_630_PROKKA_02524 group_2236
ATGACTAAATATGATTTTAATTTCAAATTAAAAGTAGCTAAATTTTATTTGAATAGAGAA
GGAAGAGATATTTTAATAGTAAAACAATATGGAGTTTATAACCATTCTCAAGTTGAAAGA
TGGGTTAATATATTAGGAGAGTGTGCACTAAAAATAAAAAAAATTTTCTATACTATATGG
TTCAAGTTAGATGTTATAAACTATATGATGATAACTAAATATAGTGTACAATAA
>Cdif_630_PROKKA_02525 group_3168
ATGATTCAGAAAAAATTTTTTATGGGTTTTTGTGGTTTCCTTGGATTTTTAAGTCTTAGA
TATTTTTCATCTGGCAATGTTGCTGACCTTACATATATTGGATTTTTTGCTTTTTTCTCA
AACTTTATTATAGCAAAAATAAATGGTGATAAAGCAGATGAAAGGTATGTACAAGATGAA
AAAGCAGCTATGGCATTTACAGGACAGCTTGCTATTATAGAATTATTCATTTTATGGTGT
ATTACTATAGTGTCTAGGAATGTAGAATTAATGTGTGTTTTACTATCAATTACATATGCA
ATCACTTTAAATGTTTATGCTATAAAACTTTATATTTTAGAGGAAAAATAA
>Cdif_630_PROKKA_02526 group_5025
ATGCCCAAATTCATTTGTAACCTAAAAAAATATAGACAATTAAAAGAATTAACTCAAGAA
CAATTAGCAGAAAAAGTAGGAGTTAGAAGAGAAACCATTATGCGTTTAGAAGCAGGAAAG
TATAATCCTTCTTTGAAATTAGCAATAGATATATCAAAAATAGTAGATACACCTATTGAT
GAATTGTTTATTTTTGATTAG
>Cdif_630_PROKKA_02528 group_962
ATGTTTAGAGATAAAATGGATAAATGTACACATATGTTAACTGCTTATATTGGTAGTTCA
TATGATTATTGTGATTTTATAGATACACAGTTAGATGATTTTATATTAGAGTACGGAGAA
AAAGTTGTGGAATCTTGCTTGCATCAAGTGATGGTATTGGTAAGTAAGTATAATTAG
>Cdif_630_PROKKA_02529 cspD_3
ATGAATAATGGAATAGTAAAATGGTTTAATAATGAAAAAGGATTTGGATTTATATCAATG
GAAAGTGGAGATGACGTATTTGCTCATTTCTCAGCTATACAAACTTCAGGATTTAAATCA
TTAGAAGAAGGTCAAAAAGTAAGCTTTGATATAGTTAAAGGCGCTAGAGGTCCTCAAGCA
GAAAATATAACTATATTATAA
>Cdif_630_PROKKA_02530 group_5027
ATGTTTAAAAAACTTTCAGTACTAGCTTTAGCTATGATTATTTCATTAAGTATTACTGCA
TGTAATTCTAAAGAAAACAAAGCTAATGATGAATCTAATACTAAAGTGACAACAGCTGAT
GATTCAAAAGAAAAAGAGACTCTTTTTGTCTATTCAGGGGCAGGTTTAAAGAAACCAATG
GATGAAATAGCAAAAAAATTTGAGAAAGAAAATAATGTCAAAGTTGAATATAGCTATGCA
GGTTCTGCACAGCTAATAGCTCAAATTGAGACAAGTCACAAAGGAGACGTATTTATTGTT
GGTTCTGAACCAATTTATTCAAAGGCCTTTGAAAAAGAACTTGTAGGTGAACATAAAACG
GTTGCACATCATACACCTGCAATAGTTGTACCTAAAGGAAATCCAGCTAATATTCAAAAA
TTGGAAGACTTAAATAAAGATGGAGTTAAACTTATTTTGGGAGACAAAGAGTCTAATGCT
ATAGGTAAAACTACACAAAAAATACTTGAAAAAAATAATTTAAAATCTATAAATGATAAT
GTTGTCTCTACAGCTGCAACTGTAAATGAAATGATTGTACAGTTAACATCAAGTAAAGCT
GATGCTACAATAGCCACAAAAGATTCAGTCTTTGGCAATGAAGATGTAGAAGTTATAGAA
ATTGCCCAAGATAAAAATATAGACCAACTTATATCAGCAGGAATCGTAAACTATAGTGAT
AAAAAAGATTTAGCTAATAAATTTATAAATTATATAGAGTCAGACGAAGCTAAACAGATA
TTTAAAAAATATGGTTTTGAACCTGTTAAGTAG
>Cdif_630_PROKKA_02531 cysW_1
TTGAAAAATAAATTTTTTACTACACTACTTACTGGATTTTTTGCTATAGTCTTTTTGTTT
ATTGTATCACCACTTCTTATGTTAATCATTAAAGGGATAAGTTATGTTCCTATATGCTTA
AAATCAGTGGAAGTACAGTATGCAATAACACTTAGTATTAAAACATCTTTAATATCTACT
ATAGTATGCCTTTTATTAGCTATTCCAGTAGCATATTTTTTACATATTACTAAATTACCA
TTTAAAAAACTGATTATACAGATAATAAATCTCCCTATGTCTCTTCCACACTTAGTATCA
GGAATTGCTCTTTTACTTTTGTTTGGAAGAATGGGGATTGGAGATTCCATTTATAAGATT
TTTAAGCTTGATTTTATATTTACAAAGCAAGGTATAGTTTTAGCACAAGTATTTGTAAAT
CTTCCACTTACTATTAAAATACTTCACACTTCACTAAATGAAAGTAATGAAAAGATGATA
TTTGTTGCACGTACCCTTGGATGTAATAGTTGGGAAGCATTTAGATTTATAATTCTTCCA
AATCTAAAAACTGGAATCATATCTGCAACTGTAATGACTTGGTCAAGAGCACTTGGTGAA
TTTGGTGCAGTAGCTATGATAGCAGGTTCTACACGTATGAAAACTGAAATTATTCCTACA
TCTATATATTTAAATATGTCTACTGGTGATATAGACATTGCAATCGGAATAGCTGTAATT
TTGATATTTATCTCACTTACATGCTTGATGCTTTTTGAGATATTTTTTAATAGAGAGGTT
GATAAGAATTAA
>Cdif_630_PROKKA_02532 cysA_1
ATGTTAAAAATAAAAAATTTATCTCTTGATTTACCTAATTTTAAATTACAAGAAAATAGT
TTAAATATTAATAATCATGAATACTTTGTTTTATTAGGAGCTAGTGGGTCAGGTAAAACT
CTATTCCTAGAAACATTAGCAGGAAGATATCCATCTGCTAAAGGAAATGTATCATACAAA
GAAAATTTAATATCAAACTTACCTCCAGAAAATAGAAATATAGGATTTGTATATCAAAAT
TTTGAATTATTTCCAAATATGAATGTTGAAGATAATATAAGGTTTCCACTTAAATTAAGA
AAAATACCTATAGATGAACAGATTCTTAAGGCTAACCACTTGTCTAAATTAATGCAGATA
GAAGATATAAAAAATAGGTATCCTAAAAATTTAAGTGGAGGCGAAAAGCAACGAGTTGCT
TTTGCACGTGCCTTAATAGCTAAACCTGATATATTACTTTTAGATGAACCTATGAGTTCA
TTGGATTATATTACAAAAAAACATATAAGCAAAATTTTGAAGGATGTCTACATAAAATAC
AAACCAACAGTGATTCATGTTACTCATGATATTTCTGAAGCAATGTTTTTTGCTCATAAG
ATAGGAATAATGAACAATGGAAAAATAAATCATATTTTTGATTTAAATGAAGAAATAAAA
AATAAAGGAGAATCTTTTTTCTATGAATATATTTGA
>Cdif_630_PROKKA_02533 group_3948
ATGAATATATTTGATATTTTGAGAGATTATCTATTAGTACAAGTCGATAAATATAATTTA
AATATGGATATGATAAGTATTGTGTCCAAATCTCTATCTTCAAAAGAAGCAATTGGAAAT
ACTAAGCGTAAAGATTTTCCAATTATAGTTGGTAAAGAAATAATGCTTGAAGCTGACTTT
AAAGGAGCTAAAGGACAAGCATTTACTTCTACTCCATCTACATTTGAAGGTTCTTTAAAA
GACATATTATCATTAGATTTACATGACAATCCTCATGATAGAAGTCTTTTTATAGCATCA
TTAAATGCAGTTATGAAATACTTAGGCAAGACGGATAGAACCATTCATTGTAAAAATAAC
GAGCCAGAGGTATGTGCAAAAAAATTCCCTGAGTTTATAAAAATGGAATTTGGTAATCCA
AAAGTAGCAATTATAGGATATCAACCAGCCATAATTGATAATATTAAGGACTTTTTCGAA
ACAAGAGTATTAGATTTAAATCCTGAATTTGTGGATACTATTCAATATAATGTTAAGATT
GAAGATGGTATACGAGATTATGAAGATGTAATATCTTGGGCTGATTTAGTGATTTGCACA
GGAAGTACATTATGTAATAACTCAATTATAAATTTTCTATCACTTAACAAACCAGTTTAC
TATTATGGAACTACGATAGCTGGTGCATCAAATATTTTAGGTTTAAAAAGACTCTGTTTT
TGTAGTAAATAA
>Cdif_630_PROKKA_02534 group_3949
ATGACATTTAAGAATAAAAAATTTACTATAAATAAATATAAAATTCTATCTATTATTCTA
GTTTTATGTTTGATTTTAACCGCTTTTAGTAGCTATGTGAATTATAGTCATAAAAAATTT
AAAGATTATGTTGTCTTCTATGTTCAACATCAAGATGATGAAGTGTTGTGGGCTGGGAGT
GCTATTGTTAATGCTATAAAAGAAAGAGGAAAAAATCATGTATTTGTGGTTTTAGTATCT
ACTGGATGTGGTATATCCGTCTTTGATAAATATAAAAAATATGAAAACCTAACAAATATA
CAAAAATCAGAATATAGAAATAGAGAATTTTTAGCTTCTCTTAATAGCCTTGGCGTAATA
AGGGAAAATATAATATTATTACCAGAAACAAATACAAATGGTAATACTGACTTCAATTAC
ATGGAAAAAATTGCTCTTACATTTGAAGAAAAATTTAAAAATGTAACTCATATAGCACAT
ACTTATAAGTTAGATGACCATTTACAACATTTAAAAAATGGTTCTGTTATCCAAAATTTA
TATAATGCTGGTAAAATAAAAGATGCTAAATATTTTGTAAAACCTAAATTTGCTGATAAA
ATAACTTTTAATAATAAGATAGTTTATAAAGCTCATTCTACTGAAGACTATGAAAAGGTT
AAAAATGCCTGTCAACAATACAAAATTGTTGATGAATTAGAATATAGAGAAGGTATTGGC
TATAAGTCTGACCATAAATCATTTGATAAGTTATTAAATAATAAAGATGTTCCTGCTATA
CTTCATACACCTAATTTATAA
>Cdif_630_PROKKA_02535 yycF_6
TTGAATCAAAATATATTGGTTGTAGATGATGATAGAGAGATAGTTGATGCTATAGAGTTC
TATTTGAGACCTGATAACTTTAATGTTTTAAAGGCATATGATGGACTTGAAGCATTGGAC
ATACTAATCGAAAATGATATTAAGTTAATAATAATGGATGTAATGATGCCCAATTTAGAT
GGGCTTAAAACTACACTTAAAATAAGAGAAAAAAGGAATATACCAATAATTCTCTTATCT
GCAAAATCAGAAGATATGGACAAAATTATAGGTCTTAATATGGGTGCTGATGACTATATA
ACTAAACCATTTAATCCACTAGAACTTACTGCTCGAGTAAAATCTCAACTTAGAAGGTAT
ATAAATTTAGGTGATTTTAGTAATACAAATAACTCAAATGATACTAATTATATTCTAAAA
AGTGGTGGCCTAGAGCTAAATACAGATACAAAAATAGTTTCTTTAGATGGTGAAGAAATT
AAAATGACACCACTTGAATATAAAATACTTACACTTCTTATGTCACGAAAAGGTAAAATT
TTCTCTTCTCATGAGATTTATGAAAATGTCTGGAATGAGGATGCTTATAGTTGTGAGAGA
ACTATTGCTGTTCATATTAGAAGAATTAGAGAAAAGATTGAAATTAATCCAAAAGAACCA
AAATATTTAAAGGTGGTGTGGGGCATTGGTTACAAAATTGAAAAACTTAATTATTAA
>Cdif_630_PROKKA_02536 mtrB_1
TTGGTTACAAAATTGAAAAACTTAATTATTAATGATTCTAAAGCAAAATTTATTTTATTA
TTATTACTGTTTCTATTAGTTTCTATATTATTTGAAGCAGTTTATGATTTGAATAATAAC
TTTTCTAATATTAATTATTATTATAGAGAGTTTGCTCTCCCTTATTTTTATTTTTTCGGT
ACTCCTGTACATTTGTCAAAAGTAGAATTAGAGTTTGTCTGCATAGGTATTATATTATCA
AGTTTTTTATTGACTATACTATGTTTTACATTGTATAAAAAAAATAAACAAACTAAAGTC
AAATTCTTAGAGAATGTCATAAGCCTTTTTTCTAAGGTAAAAATAGAACTTACACTTATA
TTAACTTTGATACTATTAACCTTAAGGTTTCATGCATTTACAAGTAATAAAATATTTTAC
AACACTAATTTAATAATCTACAATTTTATAATTATATCTATAGTCTATATAATATATGAA
AATATTAAATATAATAACTATAATCTAAAAGATATGTCTATAACATATGTATTCTTTTCA
AACTTACTTAGTATGTATAATAAAAAAACTATAAATAAAAAATTAGCTATAGTATTTTTA
ATATCTATAGTTGTACAAGCTATTATCCAATATCTTGTTTTGATATTCTTTATGTATATA
TATTATGCTGAGGCAATAGCTATAGTAATTTTATTTACACTTGTAAACACAGTTTTTCAT
TTTTATATATACAACTTTTTATCTGTTAAGTTTAATTACATAAATAACATATCAAAAAAT
ATAAAAAATATAGAAAATGGCAATTTAAAGTATAAATTAGAAGTTATAGGAGATGATGAA
ATATCTACTTTAGCCAAAAGTATAAATAATATAACAGGCGGTCTTGAAACTGCTGTAGAT
GCTAATATAAAAAATGAAAGGATGAAGGCAGAGCTTATCACAAACGTATCTCATGACTTA
AAAACTCCACTTACATCTATATTAAGCTATGTTGATATGTTAAAAAATAATGACTTTGAC
AGAGAGACTATAAATGACTATATAAATATTTTAGATAAAAAATCACAAAGATTAAAATTA
TTAATAGATGACATATTTGAAGCATCTAAGCTAAGTAGTGGAGATGTAGAATTTAATATA
ACAAAAACCGATATAAGAGAACTTTTAATTCAAAGTATTGTAGAGTTTGAAGACAAAATT
CAAAATAGCAGTTTAGATTTTATAATAGAAACACCTGAATATGCTGTTTTTACCATGATA
GATGGTAAAAAAACTTGGAGAGTTTTTGAGAATCTAATTTGCAATATACTAAAATACTCT
ATGCCTAACACTAGGGTCTACATAGATATGTTTATAAAGGAAGAAAATATAATATTAACG
TTTAAAAATATTTCAAATGATAAACTAAATCTAAAGCCAGAAGAGTTAATAGAAAGATTT
AGAAGGGGTGATATATCTAGAAAAACAGATGGCTCTGGTCTTGGTTTATCAATTGCTCAA
AATATAATTGAATTAGAAAATGCACACATGGAAATAATTATAGATGCTGATTTATTTAAG
GTAATGCTTACTTTTAGAAGAGTTACTTGA
>Cdif_630_PROKKA_02537 algC
ATGGGAGACCTATATAAACTACAAAATGGTACTGATATTAGAGGAATAGCGTATGAAAAT
GATTCTAAAGAAGTTAACCTAACTGTAGAAGAAGTAAAAAAAATAGCTAAAGCGTTTCAT
ATTTGGTTAAAAGAAAAGACTAAGAAAGATAAAGTAACTGTTGCCATAGGAACTGATTCT
AGGATAACAGGAAGCCAATTTAGAAGTACTGTTATTGAAACTTTAACTAATGATGATTGT
AATGTAATTGATTGTGAGATTGCCACAACTCCAGCTATGTTTATGACAACTATTATGGAT
GGATACAATTCTGATGGGGCGATTATGATTACAGCAAGTCACTTACCTTATTACTATAAT
GGTTTAAAGTTTTTCACAGAAAGTGGAGGTTTAGAAAAAACTGATATAAAAGAGATGTTG
GATATAGCTGTTAAAAATGATAGTGTAGACTATGAGGAAGTAAATAAAAAAGGTGAAGTT
ATAGTAAAAAATTTAATAGAAGATTATTCTAATTTATTAATAGATAAAATTAGAAAAGGT
GTAAATTCAAGTAAAAATTATGAAAAGCCTTTTTCTGGGCTTAAGATATTGGTTGATGCA
GGAAATGGGGCTGGTGGATTCTTTGCTGAAAAAGTTTTACACATACTGGGAGCAGATACG
ACAGGTAGTCAGTTTTTGAACCCAGATGGTATGTTCCCAAATCATATACCTAATCCCGAA
AACAAAGAAGCAATGGAAAGCATATGTAAAGCTGTGTTAGATAATAAGAGCGACCTAGGA
ATAATCTTTGATACAGATGTAGACAGAGCTGCTATTGTAGGTAAAAATGGCAAACCAATA
AATAAAAATGCTCTTATAGCTGTTATATCATCAATAGTATTAGAAGAACATCCAAAAACA
GCTATAGTAACAGATTCGATTACTTCTGAAGGACTTGCTAAATTTATAAATGAATTACAA
GGAAGACATCATAGATTTAAAAGAGGATATAAAAATGTAATAAATGAAGCTATAAGATTA
AATAGTGAAGGTGAAGAGTGCCATTTAGCTATAGAAACGTCTGGACATGCTGCTTTAAAA
GAAAATTATTTCTTAGATGATGGGGCATATTTAATAGCTAAAATTTTAATAAAAGTAGCA
AAGCTATCCTTAGAAGGAAAGACTATAGAAGAATTGATAGAAAACCTTGAAGAAGCTCAA
GAAGAGAAAGAAGTTAGAATAGGCATTAATAAAGAAGATTTTAGACCATATGCAGAGGAT
ATATTAAAAGATTTAGATTCTCATGTCAAGAGTATTGATGGATGGTCTGTAGCACCAAAT
AATTTTGAAGGCATAAGAGTTAATTGTGATGAATCAAATGGAGATGGATGGTTTTTACTT
AGAATATCACTACATGAACCATTATTAGCTTTAAATATTGAATCAAATAAAATTGGTGGA
GCAGAACAAATTTATTCTAAGTTAAAACTTTTCTTAGAAAAATATGATTTAAAAGGTCTT
TAG
>Cdif_630_PROKKA_02538 alsE
ATGTCTATTATTTGTGCTTCAATAATGTGTGCAGACCAAATGAAGTTAAAAGAGGAATTA
GAAGCTCTTGAAGAAGCAGGTGTAAAATTACTTCATTGTGATGTTATGGATGGAATATTT
GTTAAAAACTTGGCTATGGGACCAGAGTTATTAAAATCAATAAGTGAAAATACAACAATA
CCTTTAGACATACACTTAGCCACAGAAACTCCAGATAAATATATTGATATGATGTCTTAT
ATAAAGCCAAAATATATTTCTTTTCATGTAGAATCAAGTACAAATGTAAAAGCTGATATA
CAAAAGTTAAGAAATTATGGTATAGGGCCAGTGTTAGCAATAAGCCCTCAAACAAGTGTG
GATAAAATAGAAGAATATATAAGTTTAGTTGAGGGTATCTTAGTAATGACAGTAAATCCA
GGGTTTGCAGGTCAAAAGTTTAATCTTTCTGTATTGGATAAGTTGGATAAACTTACAGAG
ATACTAAAAGATTATGATAATCCTCCATTTATAGAGGTTGATGGAAATATAAATAAGGAT
ACTATTAAACTTATGAATGGTAAAAAAGTAGATATATATGTTGTTGGTACTTCAGCTTTA
TTTAATGATAAGCCTCCAATTTCATATAAAGATAAAATAGAAGAACTAAAAGAAAGTATA
AAGTAA
>Cdif_630_PROKKA_02539 rpiB
ATGAAAATATCTATTGGATGTGACCATGGTGGTTATGAATTAAAGGAATATATAAAGGAA
AATTTAATAAATAAAGGTATAGAAGTTGAAGATGTGGGTACAAATTCAAAAGAAAGTGTA
GATTTTCCAATATATGCAAAAAAGGTAAGTCAAAATGTTCAAAGTAAAAAATCTGATTTA
GGCATACTTTGTTGTGGAACAGGAATAGGTATGTCTATTGCAGCAAATAAGTTTAAAGGA
ATCAGAGCAGCTGTTGTTTCTGACTGTTTTTCAGCTAAGGCAACTAGAGAACACAATAAT
ACAAATGTACTTTGTTTAGGAGAAAGAGTTATTGGGAAAGGATTAGCAATGAGAATTGTT
GAAGAATGGTTAAATTCAAGTTATAATGGAGAAAGACATGCAAGAAGATTACAAATGATT
GATGATATAGAAAAAGAAAATTTATAA
>Cdif_630_PROKKA_02540 dxs_2
ATGGGAATAGCAACTAGAGAAGCTTACGGACAAGTGTTAAAAGAACTTGCAGAAAATAAA
GATATAGTAGTATTAGATGCAGATTTAGGAAAAGCTACAAAAAGTATATCATTTAAAGAA
GTTGCCCCAGATAGATTTTTTGACATGGGGATAGCAGAAGGTGACATGATTGGTACAGCA
GCAGGTCTTGCTACTTGTGGAAAAATACCTTTTGCGAGTACTTTTGCAATATTTGCAGCA
GGAAGAGGCTATGAGCAAATAAGAAACTCTGTAGCATATCCAAATTTAAATGTAAAAATA
GCAGCTACTCATGCAGGTGTAACAGTAGGTGAAGATGGTGGTAGCCATCAAGCTATAGAG
GATATATCTCTAATGAGAGGTATACCAAATATGGTTGTATTAAATCCAGCAGATGCTTTA
GAAGCAAGACAAGCTATTCTTGCATCTATTGATTATAATGGACCTGTTTATATAAGATTA
GGTAGAGCTGCAACTCCTGATGTAAACAGTGAAAATTATAAATTTGAAATAGGAAAAGGA
ACTGTTTTAAGAGAAGGTTCTGACATAACAGTAATAGCTACAGGAATAATGGTAGCAAAA
GCCTTAGAAGCAGCAGAAGAACTTGCTAAAGAAGGTATAAATGTAGAAGTTGTTAATATA
TCTACAATAAAACCATTAGATGAAGCATTAATAAAAGAAACTGCTAAGAAAACTGGAAAA
GTAGTTACAGCAGAGGAGCACAGTATAATAGGTGGTTTAGGTTCAGCTGTATGTGAAGCT
TTAGCAGAAACTAAAGATGTAGTAGTTAGAAGAATTGGTGTTAAAGATGTATTTGGTCAA
TCAGGTACACCAGCTGATTTATTAAAACACTATGGTTTAACTACAGAAGATATAGTAAAA
AATATAAAAGAGTTGTTATAG
>Cdif_630_PROKKA_02541 tktA_1
ATGAGCACTCTTAGAGATCATTCTAATAATATTAGAAAAAACATAATAAAAATGGTTGCA
GAAGCTAAAAGCGGACATCCAGGTGGTTCATTATCAATAGCTGATATGTTGACAGTATTA
TATTTTGATAAGATGAACGTATGTGCAGAAAATCCAAAAATGGCTGATAGAGATAGATTT
GTTCTATCAAAAGGTCATGCAGCACCAGCTTTATATGCTACATTAGCAGAAAAAGGATTT
TTCCCAGAAGAAGAATTAATAACACTAAGAAAATTTGGTTCTAAGTTACAAGGTCACCCA
GACATGAAAAAAGTAGCAGGAATCGATATGTCTACTGGTTCTCTTGGTCAAGGGCTATCT
GCAGCAAATGGTATGGCACTTGCAGGAAAATTAGATAACAAAGACTATACAGTATATACT
ATATTAGGTGATGGAGAAATCCAAGAAGGTCAAATATGGGAAGCTGCAATGACAGCATCA
CATTACAAATTAGATAATTTAATTGCATTTGTTGACTTAAATGGATTACAAATAGATGGT
TCTAATGAAGAAGTAATGAATGTAAATCCAGTAGATGACAAATTCAAATCTTTTGGATGG
AATGTAATAGTAATAAATGGACATTCTTTTGAAGAAATAGGAAATGCAGTTGATGAAGCT
AAAAAAGTTACAGGAAAACCAACTGTAATAATAGCTAAAACAGTAAAAGGTAAAGGTGTT
TCATTTATGGAAAATAATGCTGCATGGCATGGAACAGCTCCAAATGCAGAACAAGCAGAG
CAAGCATTGAAAGATTTAGAAGGAGGTCTATAG
>Cdif_630_PROKKA_02542 group_9592
ATGAAAGCAGTAGTTAAAACTAAACCAGGCTATGATAATGTAGAAGTTTTAGAAGTAGAA
GAACCAAAAGCTACAGGAGACAAGGTTAAAATAAAAGTAGAATATAGTGGTATATGTGGT
TCAGATATACATTCATTTAAAGGTGAATATGCAAATATAAAAGCCCCAGTAACATTAGGT
CATGAATTTTCTGGAATTGTTGTAGAAGTAGGAGAAGATGTTAAAAATATAAAAATAGGA
GATAGAGTTACATCAGAGACTACTTTTGCAACTTGTGAGAAATGTATATATTGTGAAACT
AAAGATTATAACTTATGCCCAACTAGAAAAGGTATTGGTACTCAAGTAAATGGAAGTTTT
GCTGAGTATGTATTATCAAGAGAAGAAAGCATACATGTACTTCCTGAAAATGTATCTTTA
TTATCAGCAGCCCTTACAGAGCCACTAGCTTGTTGTGTTCATGCAGCTCTTGAAAAGACT
ACTATAGAAAGTTCTGATACAGTTTTAATAATAGGACCAGGACCAATTGGTTTATTATTA
GCTCAAGTTGTTAAATCTCAAGGTGCTACAGTTATAATGTCTGGTGTTACAAAAGATAAG
GAAAGATTAGAAATAGCTAAAAATCTTGGAGTAGATAGAACTGTAAATGTAATGGAAGAA
AGTTTGGCAGATGTAGTGAATGAAATGACTGATGGAAATGGAGTAAACAAAGGATTTGAT
TGTTCTGGGTTTATGCCAGCAGTTAACGAAGCCTTAAGACTGCTTAGAAAAAAAGGTACT
TTCGTACAAGTTGGAATCTTTGCTAAAAAATTAAATGAAATGGACCAAGAAGCAATAATC
CAAAGAGAGTTACAATATATAGGAAGTAGATCTCAAAAGCCAAGTTCTTGGATTACAGCA
TTAGATTTAATGGCAAGTGGGAAAGTAAATACAGAAGCTTTAGTTACTAGAACTGTTGGT
TTAGACGAATTTAAAGAAGGTATTACAGCTTTAATGAACGGGGAAGAAATAAAAGTAGCA
GTAAAATCTTAA
>Cdif_630_PROKKA_02543 gatD_2
GTGAAAGCAGCAGTATTACATGGCACAAATGATATGAGATTTGAAGATATAGAAATAAAA
CCATGTGAAAGTGATGAAGTAAAAATAAAAGTTATGGCAGCAGGAATATGTGGGTCAGAT
CCTCCAAGAGTATTAAAACATTGGAAATATCCAGTTCCAGCTATACCAGGACATGAGTTT
TCTGGAGTAATTGCTGAAGTTGGTAAGGATGTAAAAAATGTAAAAGTTGGAGATAGAGTA
GTTGCAATTCCTTTTATACCTTGTAATGAATGTGAATATTGTAAAAGAGGATTATTTTCA
TTGTGTGATGACCATGGAATGTTAGGAGCTAAAAGTTTTGGAGCTTTTGCAGAGTATGTA
AATATAAAAGCTACAAATGTACTTCCAATAGGAGATATGGACTTTGAAGATGCTGCAATG
ATAGAGCCACTAGCAGTTGCTATGCATGGAGTACTTAATATAGGTGTTCAAGTTGGAGAC
ACTGTAGCCGTAATGGGTAGTGGAACAATGGGGCAGTTGGTAATACAAGGACTTAAAATA
GCAGGGGCAGGAACAATTATAGCAGTTGATATATCTGATAATAAATTAAGAGAATCAAAG
GAATTAGGGGCTGATATAATAATTAATGCTAAAGATATTAACCCAGTAGAAAAAATAAAA
GAACTTACTGGTGGAAAAGGTGTTGACATAGCTCTTGAATGTGCAGGTTCAAAAATAACT
CAAGAACAATGTTTACTTATAACTAAAAAGAAAAGTAAGATAGGATTTTTAGGGATAGCA
TATTCAGATATAACTTTATCAGAAGAAGCATTTGAAAATATATTTAGAAAAGAACTAGAA
TTAAAAGGTTTTTGGAACTCTTATTCTGCACCATTTCCAGGACAAGAATGGACTAAGGGA
ATCAATCTAGTTAATGAAGGAAAGATAAAATTAAAAGAAATGGTATCTCATAGATTCTCA
CTTGAAGATACTTACAAAGCATTTGAAATGATAAGAGATAGAAAAGAAGAATTTAACAAA
ATATTAATTTTACCACAAGGGGTTGAAAAATAA
>Cdif_630_PROKKA_02544 gatC_3
ATGGATAAATTATTAGCAGTAGTACAATACATTTTAAATATGGGACCGACAGTAATACTA
CCAATAACAATTGTAGTACTAGGAATGATATTTAGAATTAAGTTTACAAAAGCTTTAAAG
TCAGGTCTTACAATTGGTATAGGATTTGTGGGTATAAACTTAGTTGTAAACCTATTAACA
TCAACACTAGGGCCAGCGGCTCAAGGAATGGTTGAAAGATTCGGACTTAATTTAACAGTA
ATAGATGTTGGTTGGCCAACAACAGCATCAGCAACATGGGCTTCACCAGTTGCACCAATA
TTAATACCAGTTTGTTTATTAGTAAACTTACTATTATTATACTTCAATAAAACAAAGATA
TTAAACGTTGATATATGGAATTATTGGCACTTTATAGTAGCAGGTGCAGTTGGATATATA
GTAACAGGAAGTTATGTTTGGGCTATATTCTGTGCAATACTAATGGAGTTATTAGTACTG
TTTATTGCAGAAAAGACAGCAAAAAATGTTCAGGAGTTTTATGATTTAGAAGGTATAGCA
TTACCAACTGGTTCAACAGCTTCATTTGCTCCACTTGGATATTTAGTAGGTAAATTTGTT
GAAAAAATACCAGGAATAAATAAAATACAAGCAGACCCAGACTCTATACAAAAAAGATTT
GGTATATTTGGAGAACCAATGATGATGGGGATTATACTAGGTATAATACTTGGAGCACTT
GCGGGATATGATGTAGCAGGAATATTCAATGTAGGTATATCAATGGGTGCAGTAATGTTA
CTTATGCCTAGAATGGTTAGAATATTAATGGAAGGTTTAATTCCAATTTCAGAATCAATA
AGAGATTTCTTACAAGCAAAATATGGAGACAGAGAACTTTATATAGGTCTGGATGCAGCA
GTAGCAACTGGACATCCAGCAGTTATATCAACAGCTCTTATACTTGTTCCTATAACTTTG
TTCTTAGCAGTTATACTACCAGGAAACAAAGTTTTACCATTTGGAGACTTAGCGACAATA
CCATTTTATATGGCATTTATAGTGTGCTTTAGAAAAGGTAATATAGTTCAATCAGTTATA
ACAGGAACAATAGTAATAGCTATATCACTTTATATGGCTACAAACTTTGCAGATGTTCAT
ACACAATTATTACAACAAGCAAATATGATGCCAAAAGGAACAACAATGGTTACAAGTATA
GATACAGGTGGAAACTTGCTAAAATGGGGAATATTGAAATTATCTCAATTAGTTTCTTCA
TTTGGAATATTCTAA
>Cdif_630_PROKKA_02545 gatB_3
ATGAAAAAAATATTAGTAGCATGTGGAGCAGGAATAGCAACATCAACAGTAGTTTGTGAC
AAGGTAGAGAGATTAGTTAAGGAAAATAATATACAAGCAGAAGTTATACAATGCAAAATA
GCTGAATGTGCAACAAAGCAAGAAGGAGCAGATTTAATAGTATCAACAACTATACTACCA
ACAACTTATAATATACCAGCAATAAAAGCAACAGCATATATAACTGGAGTAAATACAGCA
GCATTAGATAAAAAAATATTAGATGCTTTAAAATAA
>Cdif_630_PROKKA_02546 licR_4
ATGGAGTTTATAAATTTTGTAAGTGATAAAGTTATAGACCTTAAAATGGATTGTAAAACG
AAAGAAGATTTCTTTAAAGAAATACATAATAAAGTTTTTGATTTAGGCTTTGTAAAAGAA
GAATTTGGAGAAAAAATATTATCAAGAGAAAATGTATTTCCAACAGGTTTAAATTTAGGA
GATTATGGAGTAGCAATACCACATACAGATGCAGAATATATTAAAGAGCAATTTATATCA
GTCTGTACTTTTAATGAACCAGTAGTGTTTAGTTCTATGGAAGACCAAGATGAAAAAGTA
CCTGTAAATTTGGCTTTCGTATTAGGACTTAATCAACCACACAGTCAATTATCTGTATTA
ACAGAATTAATGGGAATTATGCAAAATAAAGAGTTAGTTGATAAGTTGATGAGTTCTACT
GATAAAGAAGAAGTTTTAAAGACACTAAAGTCTTTATAA
>Cdif_630_PROKKA_02547 norR2
ATGGATAAAATATTAAGAGAGATACAAAGAGAAGATAAAAAAAATCCATATACTGACCAA
GAACTTGCTGAAATGTTAAATGTAGCTAGGTCTGAAGTGATATCAGTTAGGAAAAAAAAT
AATATTTTAGATTCGAGAGAAAGAAGAAAAAAAATATTAATAAAAGATATATCAAAAATT
GTAAGTGAAAATCCTCAAATGTCTGAAAGAAAAATAACTGAAATATTAATAGAAAATGGA
TATAATATATCGAGAAGTGCAGTTTCAAAATTATTAAAAGAGGAAAATTTAAATCAGTCA
AAGATTGGGATTAAGGATAAAGACCCAGCATCATCAGGAAAGTATGTGAAGGTGAGTAAA
GTTGTAGAAGAAGATGGATTTGAAGAATTGATAGGTATAAAGGGAAGTTTGAAAGAAAAG
GTAAATCTAGCTAAGTCAGCAATAATGTATCCTCCTAATGGCCTTCATACTATAATATAT
GGAGAAACAGGAGTAGGTAAAAGTGAATTAGCTACATGTATGTATAAATATGCTATAAAA
AACAACATTAAAGAAGAGAACAGCCCATTTATAGTGTTTAACTGTGCAGACTATGCAGAA
AATCCTAATCTATTGATAGCTCAACTCTTTGGGGTAGTAAAAGGTGCATATACAGGAGCA
GATGCAAATAGAGAAGGTCTTGTAGAACAAGCTAATAATGGAATATTGTTTTTAGATGAA
ATTCATAGATTGCCTGCTGCTGGGCAAGAAATCTTATTTTCATTAATAGATAGAGGAGAA
TTTAGAAGGTTAGGAGAAAGTAGTTCTAATAGAAAGGCAAATGTTCTCATAATAAGTGCT
ACAACAGAAAATCCAGATTCTAATTTACTTCAAACATTTAGAAGACGTATACCAATGGTA
ATAAATTTACCTAATATGAGTGAAAGACCAAAATCTGAAAGATATGAAATAATAATAAAG
TTTTTTGAAAGAGAAGCAAAGCGAGTAAACAAGAATTTTATAATAACTAAAGAAGTTATG
TGTGCACTTATGAATTATAAGTGTACTGGAAATATAGGTCAGTTAAAGAGTGATATACAA
GTAACTTGTGCTAGAGCTTTTAGTAAATCGATATTTTCTAGCGATAAGGTAATTATAGAT
TTAGATAGTTTAAGGGATTATATAAAAAGTGGATATTATGATTGTAATTGTAAAAATGAA
AAGTATTCTGAGTTTTCAGTTGAGGATATATATATAGATATTAGTGAATTGGTGAGTGGA
AAAAATAGAATTTTATCTGATAATGAGATAAGCGAGATATATAATTATGCAGAAAAAGAG
CTTAAGGTTTTGGAAAGTAAGTGCTTTTCAGAAGAAGAGTTAAAAAATGCATTTATAGAA
AAGTTAGATAAGAAGTTTAATGCTATTAAAAACAATAAAAATTTATCTGATAGAAGAAGT
CGAATAGACTGGGGAGGACAATTAAAAGAGTCTACACTGGAGATAATGGATAAGGTAATT
GTATTTATTAAGGAGCAGTTTAAGCATGTAAATCAAGGTCTGTACTTGGCTCTAGCAATT
CATATTGAGCATGCTATAGGTAGGATAAAAGATGGAAAAACTATAATAAATCCGAGTTTA
GATAAAATAAAAGCATCAATGCCAATGGAATATGAGTTGTCAAGATATATAATGGGTATA
GTAGAAGATTTGACACAAGTAACATTTCCAGAAGATGAGCTTGGATATTTGGCTTATTAT
ATAAATAAATTTTGTTATAATGAGGAAAGTATAAAAGATAAAGTTAAAGTAGTAATAGTT
ACGCATGGTAAAGTTGGAATTGAAATGTCTAAAGTTGTAAATCATATTTTAGGTATAGAA
TGTACACTAGGTATAGAAATAGCACTTACAGATTCACCATCAGAGGGGATAGAGCATGTA
TTAGAAGAGCTTCAAAAGATAGAAGCTAGAAAAGGTATTCTAGTTCTAATTGATATGGGT
TCTTTGGTAATTCTTGGTGATGAGGTTGAAAAAAGGCTTGGAATTAGATGTAAAACTGTA
AATAGAGTAGATACATTATTGGCAATGGAAGCAGGAAAACTTGCAACCATTGAAGGGAAA
AGTTTAGATGGTATAATAGCTGATTTAAAGAAAAATAAGAATTATGCTATGATAAATACA
AATAAATTTAGTTACAGAAAAAACGAGTATGGAAAGAAAAATGTAATCATTACTTTATGT
TTGAGTGGTGTAGGTACAGCTTTAAATTTAAAAGAGCATATAGAAAAACAAATTAAGGAA
TATGACACTTTAATTGAAGTAAAGCCAGTTGCTTTTTTAAATAATAATTTAGAAGAAGAG
TTAAATGATATTGAATCTGAATATAATATTATTGCTATCTGTGGAACTATTGATATAGAT
TATAAAAACGTGCCTTTTATTTCTTATAATGAGGTACTTGGTAAAAATGGTATTAATAAA
GTATTAGAGCATTTAAATAGTAAACAACCAGCTTTAAATATTGAAAACCAGTTGAATAAT
TTAATACATGAAGATTTGATTTTATACAATTTTGAAGGAATTTCAAAGGAGTATATAATT
GATACTCTTGTTTCAAAACTTGAAGAAGGTGGATATGTCGACTCAAAGTATATATTAAGT
GTATATAAAAGAGAAGCAATGGGAAGTGTTGTAATGGCCTCTAAGGTAGCCGTGCCACAT
GGACTTCCAGAAAACGTTATAAAGCCTGCAATAGCAATTGCGAGGTTGAATAAACCTATA
GTATGGGACAATAAATTTATGGTGGATTTGGTGGTACTACTGGCACTTAAAGAAAATAAT
AAGAAAGAAATACGAAGCTTATTTTCAAAGATTAATGACCAGCATACTTTAGAAGTTTTA
TTAAATACTGAAGATAAAAATGAAATAAAAGAACTTTTAAGCTAA
>Cdif_630_PROKKA_02548 tal_2
ATGAGATTTTTTATAGACACAGCCAATATTGAAGAAATAAAAGAAGCAAATGATTTAGGT
GTAATCTGTGGTGTAACTACTAATCCGTCTCTAATAGCTAAAGAAGGTAGAGATTTTATA
GAGGTAGTTAAAGAAATAAGTGAAATAGTAGATGGACCAATAAGTGCAGAAGTAATAAGT
TTAGAACATAAAGGTATGATAGAGGAAGCAGAAAAATTATCTAAGATACATAAAAATATA
GTTATAAAGATACCTATGACAGCAGAAGGTCTAAAAGCGGTGAAAGTACTATCAAGTAAA
GGTATAAAGACTAATGTAACGCTTATATTCTCTGCTGGACAAGCTCTTTTAGCTGCTAGA
GCTGGAGCTACATATGTAAGTCCTTTTGTTGGTAGATTGGATGATATATCACAAAATGGT
CTTGATTTAATTGAAGAAATCGTTGATATATTTAGTGTAAATAGTATTGAGGCTCAAATA
ATAGTTGCTAGTGTTAGAAATCCAATACATGTTTTACAAGCTGCTAGAATGGGAGCAGAT
ATAGCAACAGTTCCTCTTAAAGTTATAAACCAAATGATTAAGCATCCTTTGACAGACAAA
GGAATAGATAGCTTTATGAAGGATTGGGAAGGTGCTTCTTTAAAATTATAA
>Cdif_630_PROKKA_02549 xpt
ATGAAGGCTTTACAAGAAAAGATATTGAGAGAAGGCAGTGTTTCAGGAAATGATATACTA
AAAGTTGATAGTTTTTTAAACCATCAAATTGATGTAGCTTTTTTAAATGAAATAGGAAGA
GAATTTAAAGAGAGATTTAAAGGAGAAAAGGTGGATAAGATATTTACAATAGAGGCTTCA
GGAATAGCTATAGCATCAATTGTTTCACAGTATTTTGATAATGCACCTGTAGTATTTGCA
AAAAAATCAGAATCTAAAAATTTGGATAAAGATGTATATGAAACTAATGTATATTCATTT
ACTAAGGCAAGAGAGTATTCAGTTAAAGTTTCTAAAAAGTACATAAACAAAGGCGAAAAT
ATATTGATAGTGGATGATTTTTTGGCAAATGGAAGAGCTGCTCTTGGACTTAAAGATTTA
ATTGAGCAAGCAGAAGCTAACTTAGTTGGAGTAGGAATTGTCATTGAAAAAGGATTTCAA
GCTGGAGGAGCACTTTTAAAGGCTAATGATGTAAGATTAGAGTCTTTGGCAGTAGTTGAA
TCTATAGATAATGGAACTGTAAAATTTAGGTAA
>Cdif_630_PROKKA_02551 mtlD
ATGAAAAAGGCAATTCAGTTTGGAGCAGGAAATATTGGAAGGGGTTTTATTGGAGGCTTG
TTAGTTAAGTCGGGTTATCATGTAGTATTTGCTGATGTAAATGAGTATATATTAAACTCA
ATAAACAAAGATAAAAAGTATACTATACACATAAGAGATGTAGAATGTATAGATGAAGTA
ATTGATAATATAAGTGCGGTTTCATCTATAAAAGAAGAAATAATAGATGAGATTGTACAG
GCTGAAATAATAACTACAGCAGTTGGACCTTTAGTTTTGACTAAAATAGCCTCTACAATT
GCAAAAGGTATAAAAGCTAGAAAAGAAAAGGGATTAACAAGTAATCTAAATATAATAGCA
TGTGAAAATGCAATATACGCAAGTTCTTCTTTAAAAGAAGAGGTACTTAAGTATTTAAAT
AAGGAAGAAGTAGAATATTTAGAGATGTATGTTGGTTTTCCAAACTGTTCAGTTGATAGA
ATAGTTCCTCCTGGTAAAAACGAAAATCCTCTTGATGTAACAGTTGAAAATTTTTATGAG
TGGAATGTTGAAAAACAAGGATTTAAAGGGGAAATACCAACTATAGTTGGAATGAATTTA
GCTGATAATCTTATGGCTTATATAGAACGTAAATTGTTTACACTGAATACAGGTCATGCT
ATAACAGCTTATATAGGATATTTAAAAGGATATAAGACTATAGAAGAGAGTATAAAAGAT
AAATTTATCTGTGATATAGTCAAAAGTGCAATGGTAGAAAGTGGAGAAGGATTGATTAAA
AAATACAATTTTGACTCAGAAGTGCACTATAAATATATTGATAAAATTTTAAATAGATTT
AAAAATCCATATCTTAATGATGATGTATTAAGAGTCGGAAGGGAACCATTAAGAAAACTA
AGTGATAAAGATAGATTGATTAAACCTTTAATGACAGCAAAATCATATGGATTATCAGTT
GATAATTTGATTCTTGGAATAGGTGCAGCGCTTCATTATAATAATAGTGAAGATACTCAA
AGTGTAGAATTACAAGAGTTGATAAAGTCTATTGGGGTAAAAAAAGCTGTTGCTAAAATA
GCTAATATAAGCAATGACGAAGAACTTTTAAATAATATCGAAAAAAGTTATATATTTATG
AAAAATTTATAA
>Cdif_630_PROKKA_02552 mtlF_2
ATGAGTAAAGTATTGAATGAGAATAATATATTTTTAGGGTTAGATAGTGTTTCAAAGGAA
GAAGCTATAACTTTAGCAGGAAGAAAATTAGTTGAAAATGGATATGTAAAAGAAGAATAT
ATACCAGCAATGTTAGAAAGAGAAAAAGTAATGACTACATATATGGGAATGGGAGTTGCT
ATTCCACATGGTGTAAATGAAGCAAAAAAAGAAATATTATCTTCTGGAATAGTTATATTA
CAATTCCCTAATGGTATAGATTTTGATGGAGAAAAAGCATATTTATTAATAGGAATAGCT
GGTGTTGGAGATGAACATTTAGAAATACTATCTAATATAGCAGTAGTTTTAGATGATGAC
TTAACAGAAAGACTAAAAAATTCAAATGACAAACAAGCTTTTATGGAAGCTTTTGCCAAC
TAA
>Cdif_630_PROKKA_02553 mtlR_1
TTGAAAAAAAAGAAGATTACATCTAGGCAAAAAAAGATAATACTAATGATAGTAGAAAAT
TCAAAGAAAAACATTCCAATAACTATTTCTGAGATTGCAGGGACTTTAGAGTTAAGTTCA
AGAACTGTACTTAGAGATATGTCTGGAATTGAAAAATGGTTTGATGAAAATGATTTTAAC
TTTGTAAAAAAACCAGGAGTGGGATTGATTTTAGAGGAAAATATAGAAAATCAAAACTTT
ATAATTGAGTTGTTAGAAGAAGAAAAAATAGAAAAAGAATACAGCAAGGAAGAAAGAAAT
TTAATTATATTATCAAAGCTACTAGTTTCTAACGAGCCAGTAAAATCCTATTATTTTGCA
AAAATATTAAAGGTATCTGAAGGGGTACTGAATAATGATTTTGCCTTAGCAAGTAAATGG
TTGGAAAGATTTGATATTGAGCTTGTTAGAAAACCAGGGCTTGGTGTCTACTTAAAAGGT
CAAGAAAAAAACTTTAGAGAGGCATATGTAAATCTTATATACGATTCATTCAATGAAAAA
GAAATACTAGATATGGTCAGAAATATAAGTGAAAATATACAAACAGATAAAGCAATAGAA
ATTTTAAGTGAAAATAGACTTTTAAATTTAATGGACAGGTGCATAATAAGAAAAGTTGAA
GCTACATTAACAAAGAAGCTTTCAGATTTAGATGTAAATTTAGCTGATAGTGCATATATA
GGGCTTGTAGTTCATATTTCATTAGCCTTACAGAGGATAAAAAATGGTGAAAATATAACT
ATGGATAAAGAGTTTCTAAAAGAATTATCTATAACAGAAGAGTTTAAATTAGCTAAAGAA
ATCGTAAAAGGTATGGAAACAGATTTTAACATGGATATACCAGTAGATGAGGTTGGATAT
ATAACCATGCATATAAGAGGTGCAAAGCAAAGGTCATCTTCAAACCATAAGGCTTTAAAC
TTAGATGATATAGAAATAATGGAAATTACAAATAAGATGATAGATTTGGCGGAAGATGAA
TTTAAAATAAGTTTAAAAAATGACGAGAGGTTATTTAAAGACCTAGCAAATCACTTAGGG
CCTTCTATAAATAGATTGAATATGGGATTAGAAATAAGAAATCCTCTTTTAGATGAAATA
AAAAGCAAGTATTCATATGCCTATGATGGAGTTGAAAAGATTTCTAGAATTATAAAAGAT
AAACTAAATATAAATTCAATACCTGAATCAGAAATAGGATATATTGCAATGCACTTTGCA
TCAGCCATAGAAAAAAATCTTATGATGAATACTAATATAAATATTGTTGTGGCATGTCCC
ACTGGAATAGGTACTTCAAGATTCTTATCAACTAAGATTGAAAATAAATTTCCTAATTTA
AATATACTTGAAACCATATCAGCTATAAACATAGATGAAGAGTATTTAAAGGAAAAAGAT
GTTGATTTAATAGTGTCTACAGTTGAGTTAAATACAAGTTTAAATTATATATGTGTAGGT
CCATTTATGAGTTTAGATGATGAACAGATAATCAAGGAAAAAATAAAATCTATAGCTCAA
AATAAATTAATCAATTTAAATGCGAAAAATGATACTAAGAGTAAGAATAAAGTATATGAA
CAGATAACAGAAAGTATGAATATAGGAAAAGATATTCTTCAATTTTTAGAGGAAATTAGA
TTTGAAAAATTTGAAAGTAAAGATTTAAGTGAGCTTATTGAAGACTCATCAAGAATATTT
GCAAAATCTAGTGAAGATATAATCTCTATAAAAGAATCGTTAAAAGAAAGATTAAAAATC
TCAATTCCATATATAGAAGAATCAAAAATTCTATTGTTACATTGTATGAGTGAAAGAATA
GATATTATGAAGTTATCAATAATAAAACTAGAGAATAGAATCGTGCTAGATTCAAATGAA
GAAATCGACAATGTAGTTTTTATGTTACTTCCTAAAAATTCACCAAGTTATCAAAGACAA
ATAATGAGTGAAATAAGTGGTTCATTAATAGACAATATAATTTTTACTAATAAGATAAAT
AAATTCTCTATAGAAGAGATGGCATTAGAGGTAAAAGATATAGTTTTTAATTTTTATACA
AACAGATTAAAAGCATTTATAGATAAATAA
>Cdif_630_PROKKA_02554 mtlA
ATGAGTAGTTCTAATCAATCGACAATAAAGACATCTATACAGCGAATAGGGAAATTTTTA
AGTGGTATGGTAATGCCAAATATAGGAGCTTTTATAGCATGGGGTCTTATAACAGCATTA
TTTATACCAACAGGATGGATGCCTAATGAAAAATTGAGTACTATAGGTGACCCAATGATA
AAATACCTTTTACCACTATTGATAGCTTATACTGGTGGTAAAGCAATAGCAGGACAAAGA
GGTGGTGTAATAGGTGCAGCAGCAGCTATGGGAGTAATTGTTGGTGCAGATATACCAATG
TTTATTGGAGCAATGATAATGGGACCATTTGCAGGATGGGTAATTAAGAAGTTTGATAAA
TTTGTAGATGGAAAGATACCAACAGGATTTGAAATGTTAGTAAATAACTTTTCAATAGGT
ATAATAGGTATGCTTCTTGCAATACTAGGATTTTATGCAATTGGACCAGCAATAGTAGCA
GGGACAGCTCTTATAGAATCTGGAGTTCAATTTATAGTTAGCAAAAGTTTATTGCCTCTA
GTTTCAGTATTTATAGAACCTGGAAAAGTATTATTCTTAAACAATGCAATAAATCATGGT
ATATTAGGGCCTATAGGTATAGCTGAGGCAAAAGAAGCAGGTAAATCTATAATGTTCTTA
CTAGAAAGTAACCCTGGACCAGGTTTAGGAGTTCTATTAGCATATTGGATGTTTAGTAGA
GGAAGTGTAAAACAATCAGCACCAGGAGCTGTAATAATACATTTCTTTGGTGGTATCCAT
GAAATTTACTTCCCATATATTTTAATGAATCCAGTTTTAATATTGGCTACAATGGCAGGT
GGAGCAGCAGGAATATTGACTTTTTCAATATTAGGAGCTGGGCTTGTAGCAGCACCATCA
CCAGGAAGTATATTTGCACTTATGGCACTAGCTCCAAAGGGAGGATTACTTCCAGTATTA
GCAGGAGTTGCAGTGGCAACAGTTGTATCATTCTTAGTGGCAGCACCATTTGTTAAGAGA
GCTTCAGCAAATCAAAGTGAAGAAGACAGTACTTCTTTAGAAGAAGCTAAAGCAAAAATG
AGTGATATGAAATCTGCAAGTAAGAACTCTGAGAAAAATATTGAGGAAAAACAGCTTGAA
GTAAATGAGATTAAGAAGATTGTATTTGCATGTGATGCAGGAATGGGTTCGAGTGCAATG
GGAGCTTCCAGATTTAAAAATAGAATAAAAAACCTAGACTTAAATATAGAAATTACAAAT
TCATCTGTTGATAATCTTCCAGATGATACACAAATAGTAGTAACTCACAATACATTAGTT
GAAAGAGTTGCTAAGAATAATTCAAGTGTTGAGATAGTTTCAATAAACAATTTTTTAAAT
GATCCAAATTTAGATGCATTATTTAAAAGATTAGAATCTAAATAA
>Cdif_630_PROKKA_02555 guaB
ATGGCGTTTTATTTTGATACACCATCACATACTTTCAGTGAATACCTTCTTGTACCAGGT
TTCTCTTCTACTGATTGTATACCTGCTAATGTAAGTTTAAAAACACCTGTTACTAAATTT
AAAAAGGGCGAGGAAGCAGATATTTATATGAATATACCTTTGACTTCTGCTATTATGCAA
TCTGTTTCTGATGACAAAATGGCTATTGCACTTGCTAAAGAAGGTGGTATTTCATTTATA
TACGGTTCTCAAACTATTGAAAATGAAGCTGCTATGGTAGCACGTGTTAAATCCCACAAA
GCTGGTTTTGTTGTAAGTGATTCAAATATTAAACCTGATAACACATTAAAAGACATACTT
GACTTAAAAGAAAAAACTGGACATTCTACAGTAGCTGTTACTGAAGATGGAACTTCAACT
GGTAAATTATTGGGTATTGTTGCAAGTCGTGATTATCGTATAAGTCGTATGGATTTAGAT
ACTAAAGTTAGTGAATTTATGACTCCTATGTCATCTATAGTTTATGCTAACAAAGATGTT
ACTTTAAAGGAAGCAAACAATATTATATGGGACCACAAACTTAATTCTCTTCCTGTACTT
GATGATAATGGTAATCTTATGTATATGGTATTCCGTAAAGATTACTCTTCTCATAAAGAA
AATCCACTTGAACTTTTAGATTCTTCTAAGAGATATGTAGTTGGAGCTGGTATTAATACT
AGAGACTTTGCTGAACGTGTTCCTGCTTTAGTTGAAGCTGGTGCTGATGTTTTATGTATA
GATTCTTCAGAAGGTTTTTCTGAGTGGCAAAAAATAACACTTGATTTCATTCGTGAAAAA
TATGGTGATACAGTTAAGGTAGGAGCTGGAAATGTAGTTGACCGCGAAGGATTCCTTTAC
CTAGCTGAAGCTGGTGCTGACTTCGTTAAAGTTGGTATTGGTGGTGGTTCTATATGTATA
ACTCGTGAACAAAAAGGTATAGGACGTGGACAAGCTACTTCTATAATTGAAGTTGCTCAA
GCTAGAGACGAATACTTTGAAAAAACAGGTATTTATATTCCAATTTGCTCTGATGGTGGT
ATCGTTTATGACCATCATATAACTTTAGCTTTAGCTATGGGTGCAGATTTTATAATGCTT
GGTAGATACTTCTCTCGTTTTGATGAGAGTCCAACTAACAAAGTTAATATAAATGGTAGT
TATATGAAAGAGTATTGGGGAGAAGGTTCTGCTCGTGCTAGAAACTGGCAAAGATATGAC
CTTGGTGGAGATAAGAAACTTTCTTTTGAAGAAGGTGTTGACTCTTATGTGCCTTATGCT
GGTTCTTTGAAAGACAATGTAACTCTTTCTTTAAGTAAAGTTCGTTCTACTATGTGTAAC
TGTGGAGCACTTAGCATTCCTGAACTTCAAAAAAATGCTAAACTTACACTTGTATCTTCT
ACTAGTATAGTTGAAGGTGGAGCTCATGATGTTATGTTAAAAGATAATAGAAATTTATAA
>Cdif_630_PROKKA_02556 group_9115
ATGAATAATTTAGATGATATACCAGTTATGCCAACTTTGACACTTGACCCATTTGGAGAA
GAATCAAACACTAATGATATAGATAATTCTGACTTATTAATGAAAAAGGATGAAAAAGAC
CCAGAAGAAGAAAAACTGTCTGAATCTGAACGCAAGATGGTAAAGGAATTTGCGGAAAAA
ATAGATATTACAAATACAAATATGATTTTGCAATATGGAGCTGGTGCTCAAAAAAAGGTA
GCAAGTTTTTCTGAAACAGCTTTAAAGAGTGTAAAGACAAGAGATTTAGGAGAAGTTGGA
GATATGCTTACAAATCTAGTTACTGATTTAAAAGCATTTTCAGCAGATGAAAAAGAACAA
AGTGGTTTTTTAGGAATTTTTAAAAAGGCAAATAATAAAATTTCAAATTTAAAAACTAAG
TATGATAGTGCAGAGGTAAATGTGGATAAAGTAAGCAAAGAGCTTCAAAAGCATCAGGTT
AAAATATTGAAAGATATAGCAATGCTTGATAAGATGTATGAATTGAACTTAGCTTACTCA
AAAGAGCTTACTATGTATATTATAGCAGGAAAACAAAAATTAAAGGATATGAAAGAATAT
GAGATGCCAAAGTTGAGAGAAAAAGCTCGTTTATCTGGTTCAACAGAAGATGCTCAATCT
GTAAATGATATGGTTTCACTTTGTGACAGATTTGAAAAGAAGATTCATGACTTAGAATTA
ACTAGAATGGTATCGCTTCAAATGGCTCCTCAGATAAGATTGGTTCAAAATAGTAATAAT
CTGATGGCAGAAAAGATTCAATCAACTATAGTAAATACCATTCCATTATGGAAAAATCAA
ATAGTGCTTGCTCTTGGAATTTCTCACTTAAATCAAGCTATGAAAGCACAGCGTGAAGTT
AGTAATATGACAAATGAGCTTTTATTAAAGAATGCAGAAACTTTGAAGATGGGAACAATA
GAAACAGCAAAAGAATCAGAAAGAGGAATTGTAGATATAGACACAATTAAGAAAACGAAT
CAATCTCTAATATCTACTATTGATGAGGTAGTTAAAATACAACATGATGGTAGAATAAAG
AGACAAGAAGCAGAAGTTGAATTATCAAAAATAGAAAATGAACTTAAAAGTAAGCTTCTT
GAATTTACAGTTAAATAA
>Cdif_630_PROKKA_02557 group_5033
ATGTATAAATCAGAAAATTTTTCAAAAAAATCTGTATTAATAAATTCATTTTTAAGTAAA
TTTTTAAAAATAATTGGATGGGGTTTGGTAAGCTTATTTACATTATCAGCCTTAGTACTT
TCAACTATTTCCATTATAATTGGATGGGCTGTAATACTTCCTATTCAAGTATGTGCAGTA
TTTTTACTTATAGGAGGAGTTTGTATTTTTAAAGGTAAGAGATTAGGAGACCAAATTTCT
CGTTATAAAAAATATTGTACAATTATAAACAATAGAAATATTATTCCAGTAGAACTTATT
GCAGAAAACACATCTAAATCATTAAATTTTATAATAAAAGATGTACAAAAGATGATAGAC
AAAAACTACTTTATAAATACTTATATTGATAAAAGAAATAATCAGATTGTGTTAACAAAT
GAAGATTTTATTCCACCAAGATATGAAGATGTAGCATATGAAGTCAAAGAAGAAGAAAAG
ACTGACGAATCCAATGAAGTTGATACAATTATAAATAAAGGAATGAATTATCTAACACAA
ATAAAAGAAGCTAATAAAAATATTAAATCAGAATCAATGGGCGATAAAATTGTACAAGTA
GAAGATGTTACAAGTAAAATATTTGATGTTGTAAAACATGACCCATCAAAACTTACTCAG
ATACAAAAATTTATGGATTATTATCTTCCAACCACTTTAAAACTATTAAATTCATATCAT
ACATTGGAAGAACAAGGAATTGATAGAGAAAATATAACAACAACTATGGAAAGTATTGAA
AATACAATGAATACGATTGTAGTAGCTTTTGAAAATCAATTGGACTATCTGTTTGAAGAT
GAAGCCATTGATATTTCTACAGATATTACTGTTTTAGAGAATATGTTAGTCCAAGAAGGA
TTAACGAGTGGTAAATTTTAA
>Cdif_630_PROKKA_02558 mdh_2
ATGGAAGCACTTAGAGTAGTTCCAAAGATATTTTACTTTGATACATTTAAAGAATTTAAT
GAAGAATTTAAAATAGGAAAAAATGATTTAGTAATTACTAATGAGTTTATATATGAGCCA
TATATGAAACCTCTTGGAATAGATACAAATTTAATTTTTCAAGAAAAGTTTGGAACAGGT
GAACCATCTGATGAAATGATAGACTCCATGACAAAGGAAATGAAGAAATACAATTTTGAT
AGAATTATTGCATTTGGAGGAGGAACAATAGTTGATATATGTAAGATATTAGCACTTGAT
GTTCCAGAAAAGTCTATTGATTTATTTGAAGGAGAAGTATTACCTAAAAAAGTAAAAGAG
TTAGTAGTAGTTCCTACAACATGTGGTACAGGTAGTGAAGTAACAAATGTAGCTATTGCA
GAGTTAAAATCTAAACATACTAAAAAGGGGCTTGCAGTAGAAGAAACATATGCAGACTAT
GCAGTGTTAATTCCAGAGACAATAAAAGGATTACCTTACAAATTCTTTGTTACAAGTTCG
GTAGATGCTCTTATACATGCTATTGAGTCTTATCTTTCTCCAAAAGCAAGTCCATTTACA
GAGATGTATTCTCTACAAGCAATAAAAATGATTATGGATGGGTATAAGAAGATAGTTGAT
AAAGGAGAAGAAGAGAGATTTAATCATCTTAGAGACTTTGTACTTGCATCAAATTATGCA
GGAATTGCTTTTGGAAATGCTGGTTGTGCAGCAGTTCATGCACTATCTTATTCAATAGGT
GGAGCTTTCCATGTTGCACATGGTGAAGCAAATTATCAGTTCTTTACTGAAGTATTTAAG
ATGTATTCTAGAAAAAAACCTAATGGAAAAATTATAAAATGTACAAAAATTTTAGCAGAT
GCCCTTGAATGTGACCCTAACTGTGATGTTTATGGAGAATTAGAAAAGTTTTTAAATAAA
TTAATAGCTAAAAAAGCTTTGAGAGAATATGGAATGGTGGAAAGTCAGATAGATGAATTT
ACAGATAGTACAATAGCAAATCAACAACGACTACTTGCTAATAATTATGTAGAGCTTAGT
AGAGAGGAAATAAGAGAGATATTTGCAAATCTTTATTAA
>Cdif_630_PROKKA_02559 cat1_1
TTGAGTTGGCAAGAATTGTATCAAAGTAAATTATGTAGTGCTACAGAAGCTGTAAAACAG
ATTAAAAACGGTGATACTGTAGTATTTGCACATTGTGTAGGTGAACCTCCTGCACTAGTA
GAGGCTATGATTGAAAATGCTGAACAATATAAAGATGTTGAGATTAAACATATGGTAAGC
TTGGGTAGTGGTGGATATACTGCTAAGGGAATGGAAGCTCATTTTAGAGTAAATCCAATG
TTTGTAAGTGGAAATGTAAGAAAGGCAATTGAAAATGGAGATGGTGATTTTACACCTGCA
TTCTTCCATGAAGTACCAAAGTTGCTTAGAGAAAAAAGATTAAAATGTGATGTTGTTTTA
GCACAGGTAACTCCACCAGATGAACATGGATATTGTAGCTTAGGAACATCAGTTGATTAT
ACTTATGAAGCCATTAAAACTGCTAGAACAGTAATTGTTCAAGTGAATGACCAGTTTCCT
AGAACCTATGGTGAGGTAGTCCATGTATCAGAGTTTGACTATATAGTGGAAAAATCACAA
CCTTTATTTGAACTACAACCTGCAAAGATTGGAGAAGTAGAAGAAGCAATTGGTAAAAAT
TGTGCTTCATTAATTGAAGATGGTTCTACTTTACAGTTAGGGATTGGTGGGATACCAGAT
GCAGTTATGTTATTTTTAACTGATAAAAAGGATTTAGGGATTCATTCAGAAATGATTTCA
GATGGGACTTTGGCCCTTTATGAAAAAGGTGTTATAAATGGTAAATATAAAAATTTTGAT
AAAGAAAAAATGACAGTTACCTTCTTAATGGGTACTAAAAAATTATATGACTTTGCAAAT
AATAACCCTGCAGTAGAGGTAAAACCAGTAGACTATGTGAATCATCCAGCAATTATAATG
AAACAACATAAGATGGTTTCTATAAATTCTGCTATACAAGTTGATTTAATGGGACAGGTA
GTTGCAGAGGCTATGGGACTTAGACAATTTAGTGGTGTTGGAGGTCAAGTTGACTTTATA
CGTGGAGTGTCTATGGGTGAAGATGGAAAGGCAATTATAGCTATGCCTTCAATAACTACA
AAAAAAGATGGTACAGTAATTTCAAAAATCGTATCTATTGTGGATGAAGGTGCACCTATA
ACGACATCAAGAAATGATGTTGATTATATTGTAACAGAATACGGTATAGCAGAATTAAAA
GGAAAATCTCTTAGAGAAAGAGCAAGAAATTTAATAAATATAGCTCATCCAAGTGTAAGA
GAAAGTCTAGCAGTAGAATTTGAAAAGAGATTTAAGGAGAAATATTAA
>Cdif_630_PROKKA_02560 group_5035
ATGACCTGTGGAGTTAGATTTTGTGGGGGCTGTAACCCTAGATACGAAAGAGGGAAGGCT
CTTACAATAATCAAAGAGCACTTCAATGGTAGGGTAGATTTTAGTATAGCACAAGAGAAC
GTCGAGTATGATTTGCTACTTATAATTGGAGGATGCGCAACTCTATGCGCATCCTATCAA
CAATATAAAGTGAAAAATGAATGTGTTAAGATGTGGGATTTTAGCCATATAGAAAGAGTT
ATAAATGTGATTGAATCAGCAATTTGTGAAACTTAA
>Cdif_630_PROKKA_02561 abfD
ATGGCATTAATGACAGGAGCTCAATATATTGAAAGTTTGAGAAAATTAAATACTAAGGTT
TATATGTTTGGTGAAGAGGTTAAGAATTGGGTTGACCATCCTATGATTAGACCATCTATA
AATTGTGTAGCAGCAACTTATGACTTAGCTCATGACCCAGAATATGCAGATTTAATGACA
GTTACTTCAAATATCACAGGTGAAAAAATAAATAGATTTGGTCATCTTCATCAAAGTGTT
GATGATTTGATAAAAAAAGTAAAAATGCAAAGACTATGTGGTCAAAAAACAGCTTCTTGT
TTCCAAAGATGTGTTGGTATGGATGCGTTTAATGCAGTGTATTCAACAACATTTGAGTGT
GATAAAGCCCATGGAACTAATTATCATGATAATTTTGTAAAATACTTAACTTATATACAA
GAAAACGATTTAGTAGTTGATGGAGCTATGACTGACCCTAAGGGAGATAGAAGTCTATCA
CCTAGTGCTCAACCTGACCCAGATATGTTCCTTCATATAGTAGAAAGAAGAGAAGATGGG
ATAATTGTAAGAGGAGCAAAGGCACATCAAACTGGTTCAATAAATTCACATGAGCACCTT
ATAATGCCTACTATAAGTATGACTGAAGCAGATAAAGACTACGCTGTATCATTTGCAGTT
CCTTCAGATGCTGAAGGAGTGTTTATGATTTATGGAAGACAATCTTGTGACACTAGAAAA
TTAGAAGAAGGTGCAGATGTTGATTTAGGAAATAAGGAGTTTGGAGGTCAAGAAGCTTTA
GTAGTATTTGATAATGTATTTGTTCCAAATGATAGAATTTTCTTATGTGGAGAATGGGAT
TTCTCTGGTATGTTAGTAGAGAGATTTGCAGGATACCATAGACAAAGTTATGGTGGATGT
AAAGTAGGAGTAGGTGATGTAATAATAGGAGCAGCAGCTTTAGCAGCTGATTATAATGGA
GCAAACAAAGCTTCACATATAAAAGATAAACTAATAGAAATGACTCACCTTAATGAAAGC
TTATATTGCTGTGGTATAGCATGTTCATCAGAAGGTCACAAAACAGAAGCTGGAAACTAT
CAAATAGATTTACTTCTTGCAAATGTGTGTAAACAAAATGTAACTAGATTTCCTTATGAA
ATAGTAAGACTTGCAGAAGATATAGCTGGAGGGCTTATGGTTACTATGCCTTCAGAAAAA
GACTTTAAATCAGACCTTAAAGTTGGAACAAGTGGAATGACTATTGGCGAAGTATGTAAC
AAGTATTTTAAAGCTTCTTCAGTGGCTTCAACAGAAGAAAGAATGAGAATATTAAGATTC
TTAGAAAATATATGCCTTGGTTCATCTGCTGTTGGTTATAGAACTGAGTCAATGCATGGG
GCAGGTTCACCACAAGCTCAAAGAATAATGATTTCAAGACAAGGAAACATAAATCAAAAG
AAAGAATTAGCTAAGAAAATTGCGGGAATAAAAAAAGAGGAAGCTTTAAATTTATAA
>Cdif_630_PROKKA_02562 sucD
ATGGAAAAAGCAGTGGAAAACTTTGAAGATTTAAGTAAGGAATACATTAATGGTTATATT
GAGAGAGCAAGAAAAGCTCAAAGAGAGTTTGAATGTTATACTCAAGAACAAGTAGATAAA
ATAGTAAAAATAGTTGGAAAAGTAGTGTATTATAATGCTGAATATTTAGCTAAACTTGCT
GTAGAAGAGACTGGAATGGGAGTATATGAAGATAAGGTAGCTAAAAATAAAAGCAAAGCA
AAAGTTATATATAACAATTTAAAAGATAAAAAATCAGTTGGTATAATTGATATAGATAGA
GAAACTGGAATAACAAAGGTAGCTAAACCAGTTGGAGTAGTAGCGGCAATAACTCCTTGT
ACAAATCCAATCGTTACACCTATGAGCAATGCAATGTTTGCACTTAAGGGAAGAAATGCA
ATTATTATCACACCTCATCATAAAGCAATTGGATGTAGTACAAAAACTGTAGAGATGATT
AATGAAGAATTAGAAAAAATAGGAGCTCCAGAAAATTTAATACAAATACTTGACCAACAA
TCAAGAGAAAATACAAGAAATTTAATTTCATCAGCAGATGTAGTAATTGCCACTGGAGGA
ATGGGAATGGTAAAAGCTGCGTACTCAAGTGGAAAACCAGCACTTGGTGTAGGGGCAGGA
AATGTTCAATGTATCATAGATAGAGATGTAGACATTAAAGAAGCAGTACCTAAAATCATA
GCAGGAAGAATTTTTGATAATGGTATCATTTGTTCAGGTGAACAGTCAGTAATAGTAGCA
GAAGAAATGTTTGATAAAATAATGGATGAATTTAAAAATAACAAAGGTTTTATAGTTAGA
GATAAAGTACAAAAAGAAGCTTTCAGAAATGCTATGTTTGTAAATAAATCTATGAATAAA
GATGCAGTAGGTCAATCAGTTCATACAATTGCAAAAATTGCAGGTGTTGAGATACCAGAA
GATACAAAAATAATAGTAATAGAAGCTGATGGACCAGGAGAAGAGGATATTATTGCAAAA
GAAAAAATGTGTCCAGTTATATCTGCATACAAGTATAAAAGTTTTGAAGAAGGTGTAGCT
ATTGCAAAAGCAAATTTAAATGTAGAAGGAAAAGGACATAGTGTATCTATACATTCAAAT
ACAGTTAAAAATATAGAATATGCAGGAGAAAATATAGAAGTATCAAGATTTGTTATTAAT
CAATGTTGTGCTACTAGTGCTGGAGGAAGTTTCTTTAATGGTCTTGCACCTACTAATACT
CTAGGTTGTGGTTCTTGGGGAAATAACAGCATCTCTGAAAATCTTGATTATAAGCATCTA
ATTAATATTTCTAGAATTGCTTATTATATGCCAGAAAATGAAGTCCCTACAGATGAAGAA
CTTTGGGGATAA
>Cdif_630_PROKKA_02563 cat1_2
ATGAATAATGAAGGAGCATTTGAAGAATTAAGTGGAAGATTAAGAAATAAAGAATTGTGT
GATTTAATAATGAATGCAGATGAAGCTGCTAAAATTATAGAGGATGGCATGGTTATTGGA
GTTAGTGGATTTACACCTTCAGGCTATCCAAAAGCAGTACCATTAGCAGTTTCAGAAAGA
GCTAAAAGTGGAGAAAAGATAAAATTAACCGTATATTCAGGAGCATCTTTAGGTCCAGAA
GTTGATGGAGCATGGTCAGAAGCAGGTATAATTGAAAGAAGACTTCCTTATCAAACTAAT
TCAATACTTAGAAATAATATTAATAAAGGTGTTGTTGATTATATAGATATGCACCTAAGT
CATTCTACTCAATTTTTAAATTATGGAACTATACCTAAAGTAGATGTAGCTATAGTAGAA
GCACTTGCAATAACTGAAGAAGGGAATATTATACCAACTAGTGGGATAGGTAATTCTCCA
TCTTTTATAAAAAGTGCAGATAAAGTAATAGTAGAGATAAATCTTGCAAAACCAATGGAA
ATGGAAGGTATGGCAGATATATATATTACGGAAAATCCACCAAATAGAAAACCAATAGAA
ATAAATCATCCTAAGGATAGAATTGGAACAACATATATACCTTGTGGTTTGGATAAAATT
GCAGGAGTAGTAATTACCAATATGCAAGATAAGACCCGTCCATTGGGGGTTGTAGATGAA
GCTTCGAAAAAAATATCAAATAATATTATTGCTTTTTTAAGAGAAGAAGTAAAGTCAGGC
AGATTATCAAAGAATTTACTTCCTCTTCAATCTGGTGTAGGAAGTGTAGCAAATGCAGTA
TTATATGGATTATGTGAATCTGAATTTGAAAATTTAACTTGTTATACAGAGGTTGTACAG
GACTCTATGTTGGATTTAATAAGAATGGGTAAAGTTACAATGGCATCTACTACATCTGTA
AGTCCATCTCCAGAAGGATTAATAAAATTTGAAAAAGATATTGATTTTTTTAAGGATAAG
ATTATATTAAGACCTCAAGAAATTAGTAACAATCCAGAAATAGCCAGAAGAATTGGTGTA
ATTGCAATGAACACTGCAATTGAAGTTGATATTTATGGAAATGTAAATTCTACTCACATA
ATGGGGTCAAAGATGATGAATGGAATTGGAGGTTCTGGTGATTTTGCTAGAAATGGAGCA
ATAACTATATTTAGTACTGAGTCAATTGCAAAAAATGGTGATATATCATCAATAGTACCT
ATGGTATCTCACGTAGACCACACTGAACATGATGTAATGGTAATTGTAACAGAACAAGGA
TATGCTGATTTAAGAGGTCTCGCACCTAGAGAAAGAGCTATAAAAATAATAGAAAATTGT
GCCCATCCAGATTATAAAGAACAACTTAGGGATTATTTAAATAGAGCTTGTAAAAGTGGA
GCAAAACAAACACCTCACATATTGGACGAAGCTTTATCATGGCATAGTAAATTTATGAGT
ACAGGTACAATGAAAAAGGCTGAAACTTTTAAAAGTGCATTATAA
>Cdif_630_PROKKA_02564 group_9691
GTGAAGTTTGAATTGATGGATTTTTTAATGAATCCTTTTGTCCTTATGTTTGCTGCAGTA
ATTACAGGAATTTTATTTGGAAAAATTAAATTTGGGAAGTTTAATTTTGGGGTATCAGGA
GCATTATTTACAGGATTATTTATTGGATGGCTTGCATATAGCTTGGGGAATCTAATAATA
GAAAAAGGGGAAACAGCAGCAGGATATAAGGCAGCAACTGTAATGATGGGGAATGGAATT
ATTTCTTCTGACTTCTTTGATTTCTTTTTAATAATATTTGTTGCAGCAGTTGGTCTATTG
GCAGCAAAAGATATGAAAGCTGTATTAAAGAAGTATGGAGCAAGATTTGTAATTTTAGGA
GTTCTTATAACTTTTATAGGTGGCTTTATGACTTATGCAATGACTTTACTATCAAGTGAT
AAAGGAAGTAGTGCTTATGAAGTTTCTGGCGTTTACACAGGAGCATTAACAAGTTCGCCT
GGATTAGCTGCTGCTTTAGAAACAGCTGGTAAACATGCAGAAGATGTATCAAAAGAATTT
GAAAAAGCTTCAATAAAAGATAAAAAAGAAATTTTAAAAGTAGTCGACCCAGAAGGCAAA
TTGGATGTGAATACAACTACATCACTGACTCAAGAGCAAATAGATAAGTATATTGCATAT
GCTGAAGCTGGTGTTGGTATAGGTCATGCAGTCGCATATCCTTTTGGAGTTTTAATAGTA
ATCTTAGGTGTAAATTTCCTTCCAAAATTATTTAGGATGGACCTAAAAGAAGAAAGAAGA
AAATATGAGAAGGAAATGAAGGAAGCAAGAGATAGTGTTTCTGGTAAAACGATACCAGAA
GTTCCATTTAATATAATAACATTTTTCTTGACATGTTTAGCTGGATACTTAGTTGGAGGA
ATACATGTATTTATGGGACCACTAGGGTACTTCACACTAGGTGCAACAGGAGGTTCACTA
ATTGTATCTCTAGTTCTTGGATATATAGGTAAGATAGGGGTAGTAAATTTCAGAATGGAA
GAAAAGGTTTTAAATATTTTAAAACAAATAGGGCTAGTGTTTTTCTTAGCAATAGTTGGA
TTAAGATATGGTGGAAAAGTAGTTGATTCAATTATGACATCTGGTATGCACCTAGCCTTA
GTAGCAATAGCAGTAGGTGTTACAGCTATGATGATAGGATTCTTAGTTGGCAAATACGTA
TTTAAATTAAATTGGATTTTATTATCTGGAGCTGTCTGTGGTGGTATGACATCAACACCA
GGTCTTGGAGCTGCTGTTGATGCTCTTGATAGTGATGACCCAGCAGCAGGTTATGGTGCT
ACGTATCCATTTGCATTATTAACTAAAGTTATATTGGTTATAGTTTTACACAAACTTCCA
ATGTAA
>Cdif_630_PROKKA_02565 cynR
ATGAATATAAACTATTTATACTATTTTCAAACTGTCTGTAAATATAAAAACATGACTAAG
GCTGCGGAAAGTATTCATATTTCTCAACCATCCATAACATTAGCAATTAAAGAATTAGAA
AAAGAACTTGGCTTTGAACTTTTTTACAGAATAGGTAATAAAATAGAGTTAACGCCTGAA
GGAAAAATTTTTTTAGACAAGTCAAAACATTTTATAAAACAATTTGAGGATTTTCAATGT
GACGCACTTGATTTAGGAAAAAAGAGAAAAGCTTCTCTCAAAATAGGTATTCCTACAGTT
TTAGGTACGTTTTTGCTTTCAAAAATACTTCCTAGATTTAATGTAATTTATCCAGATATA
GAGCTTAAAATTTTTGAAGTTCCAACATTTGTTGGAGCTAAAATGATTGAAGAATCTACA
CTTGATTTTTGTATTGGTATAATTGACAGTGATATTTATGATGATATAGATTCAAAGACA
ATCTATAAAACAGAATTGTACTTAGTTACAAATCCCAAAAATGAATTGGCAAAACATCCC
ATTATATCGAATTATATGTTAAAAAATGTACCTTTTGTAATCTTATCTGAAGGTTCTTAT
CACTATAAGATTATTACAAAAAGACTTGAAAAAGCTAAGCCAAATATAATTTTACACTCA
AATCAACTTTCTACCATACGTTATTTACTAGAAAATGACTTGGCTTCAACAATATTGTAT
AAAGAAATATTTCAAAATACAGAAAATCTCTGTTCAATACCATTAGAACGTGCAATTACT
GCAAATATTGGGGTTCTTTGGAGAAGAAATCAATACATATCTCATAGTATGAAACTTTTT
ATTGAGTATATGGCATCTATTCATATAAACTAA
>Cdif_630_PROKKA_02566 group_2636
ATGTATAAAAAACATAAATTTATAAAAAATATAAAAAAAGCCTGGTATAAAATCAAATTA
ATTGATAGATGCCTTATAATTGTAATGGCAATATTAATGTTTCAATCTATATATAATTTA
TTTGTTAATGAAGTAAATTCACAAGATACTACAACTATTGATGTAGTAGTAAGAACCACT
TCAGCAGCTATATTTGGGTATTTTTTAAGTGCTAATTTTATAAAGAGACCTTTAAGGAAG
TATACAAATACTGATGTATCTTCAAATCTTTTTATAGATAATAATTTATCCCCAAAAGGT
CAAGAGTCTAGTCAAAATAATATAATGAATGTCAAAAATACCATTGGATTTACTTCAGAA
GCTGATAATTATGAAAAGAAAATACCTATTAATAATAATGAAGGTTTTGAAGAAGGAGAA
ACTAGTGAATTGCAAATTATTATAGCTACTGTAATTTGTATAGTAGCATTAACAGTACTT
TTTGTTGTAAGAAATTTTACAACTACAACATCAGCTTCTTTAGGTACTATTTCACAGATG
AGAGATTTTGTCTCAGGATGCGTGGGTTTTTTGCTAGGTTGTCCAAGTAAACCTGATTAA
>Cdif_630_PROKKA_02567 group_5036
ATGAGCAGAGTAAAAAATGTAGTAGAATTGTTGGAAACTAAAGGTGTTGATGCACTATAT
CTAACAAAGAAAACTAATGTAAACTATATAAGTGGTTTTCCTGATGAAGAAGCATATGCA
GTGATTTGCAAAGATGGAAACTTTTTAGTTACTGATAGTAGATATATGGAGCTTGCAGAA
AAGGTTTGCAAAGATTTTGAAATTATAAATTGGCATAATTTTGATAGAAGTGTGGCAAAG
GCAGTTAAAAGTGTATGTGATAAAGTGGGTATAAAGAAACTTGGGTTTGAAAGAACTAAT
ATAGTGTTTGATAAATATGAAGAACTTAAAAATCTGATTGAGAAGGATAATGGAGAATTA
ATACCTACAGAAAATATTGTAGAGACTTTGAGATATGTAAAAGACAAAGATGAAATCAAA
AATACAAGAAAAGCTTGTGAAATAGCGGATAAGGCATTAGAAGAATTGATTCCACATATA
AAAGCTGGAGTTAGCGAAATTGAACTGGCTACAAAGTTAGAGTACTTTATGAAAATGAAC
GGAGCACAAAATATAGGGTTTGAAACTATACTGATATCAGGAGCAAAGACTTCATTGCTT
CATGGTAAGCCTAGTGATAAGATTATAGAAAAAGGTGATTTTGTACTTATAGACTATGGC
GCTATGTATAATGGCTATATATCTGATACAACTAGAACTTTTATAGTTGGAGGAGCTTCT
GAAAAGCAATTAGAAATATATAATTTAGTTAAGGAAGCTCAAAATGTAGGGGTTGAGAAC
ATGAAAGCTGGTGTACATGCGACAATTCCAGATGCTGAGATAAGAAAAGTTGTCAAAAAA
TATGAAGACTATTACTATCAAGGTATAGGACATGGAGTCGGTAGAGATGTTCATGAAGAA
CCTTTCATTGGTAATTATGGTGATAAAATCATAGAAGAGGGATGTATAATAACAATGGAA
CCAGGTATTTATTTCCCTGGATGGGGTGGAGTTAGAATAGAAGATACTGTTTTGATTACT
AAAAATGGTCCAGAAAGACTTACTAAATTCCCTAAAGATTTGATGATTTTAGACAAATAA
>Cdif_630_PROKKA_02568 grdD
ATGTCAAAAAAAGTAATCGCAGATGTATTCTTAGAAGTAGCTAATGCAATAGAAAGCGGC
GAATTTGGCAAAAAAGTAAAAATTGGTGTTACTACACTTGGAAGTGAACATGGTGTAGAA
AACATGGTTAATGGTGCACAATTAGCAAAATCTAATTTATTTGATATTGTGCTTATTGGA
CCAAAAGTGGAAACTGACCTTGAAGTAGTTGAAGTTAATGATGAAAAAGAAATGCATGCA
AAAATGGAAGAATTATTAGATTCAGGATATATTGATGCTTGTGTTACTATGCATTATAAT
TTTCCAATAGGTGTATCTACAGTAGGTAGAGTAATAACTCCAGCAAAAGGAAAAGAAATG
ATACTTGCAACAACAACAGGAACAAGTGCTACTAATAGAATAGAGGCAATGGTAAGAAAT
GCCATTTATGGTATTGCTACAGCTAAATCAATGGGTAACAAATGCCCAAAAGTTGGAATA
CTTAATGTTGATGGAGCAAGACAAGTTGAGAAGTGCTTAAAAGAATTAAAAGATAATGGA
TATGACATGGAGTTTGCGGATTCAATTAGAGCAGATGGTGGATGTGTAATGAGAGGTAAT
GATTTACTTGTAGGTGCACCTGATGTTATGGTTACTGATACATTATCTGGAAATATATTT
ATGAAAGTATTTTCTTCATATACTACAGGTGGAGATTATGAAGCTCAAGGCTTTGGATAC
GGACCTGGAGTTGGAGAAGACTATGATAGAAAGGTACTTATAGTATCAAGAGCATCAGGT
TCTCCGGTAGTAGCAAATGCTTTAAAATACGCTTATGATGTTGTAAAGGGAGATATAAGT
AATGTTGCAAGAAATGAATTTGCAAAGGTTAAAAAAGCAAAATTTGATGACATTATATCC
TCTCTTACTAAAAAAGAAGTTAAAGCTGAAAAAGTAGAAGTTAAAATGCCAGATAAGGAA
ATTGTTACTCGTCAAATAGCTGGTGTTGATATAATGGATTTAGAAGATGCAGTATCTGAG
TTATGGAAAAACGGAATCTATGCTGAAAGTGGTATGGGTTGTACAGGTCCAATAGTTTTA
GTAAATGAAGCTAAAGGAGACTTAGCAGTTGAAACTTTAGTTAAAGCTGGATATACTGCA
AAATAA
>Cdif_630_PROKKA_02569 grdC
ATGACTTATCCAGTTTTAAAAGGGGCAGGCTATGTACTTATTCATACTCCAGATATGATA
GTGCAAAATGGAAGTACTTGTACAGTTGAAAGAGCAACAAATCCAGATTCAGAATTTTTA
AAAGAAGTAAGTAATCATATAAGAAGTTATGAAGATGTAGTTAACTACATGCCAAATCAA
GTTTATATAGGAAATAGAAGACCAGAAGAATTAAGAGATTTACCAATGCCATGGTGTGAA
CAAAAGATTGAGGGAACTAGAAATGGTAAGTTTGGAGAAATAATGCCTCAAGATGAGTTC
ATAGCTTTAATGCAAATAAGTGATGCATTTGATTTAGTAAAATTATCACAAGAATTTATT
GATGAAGTAAAGCCAAAAATCGAAAATAACTACCCTGAAATTGCACCATTTGTAGGTAAA
TTAAAGGGTGATGATATAGAAGAAGGTAAAGAATTAGTAGCAACACACATAGCTGAAGGA
TTATACCATGATGGAAAATTTGTTGGTTATGTAAAAAGAGCACATGATGTAGATGTTAAC
TTAAATGCCCATACAATGTTTGAAAATCTAGTAGTAAAAGCATCTGGAGTTTTATCTGCT
ATTCAAATGCTAAGACATAGCAAAATAGACCCTGCTGAAATAGATTATGTTATTGAGTGT
TCAGAAGAAGCTTGCGGAGATATAAACCAAAGAGGTGGAGGAAACTTTGCTAAATCAATA
GCTGAGATAGCAGGACTTCAAAATGCAACTGGTTCTGACACAAGAGGATTTTGTGCAGCA
CCAACTCATGCATTAATTCAAGCAGCAGCTTTAGTAAAAGCTGGTATACATAAAAATGTA
ATGGTAGTAGCAGGTGGAGCAAGTGCTAAACTTGGAATGAATGCTAAAGACCATGTTAAA
AAAGGTCTTCCTGTACTTGAAGATGTTGTTGGAGGATTTGCAGTACTTGTATCTGAAAAT
GATGGTGTAAATCCAGTTATAAGAACTGATTTAACAGGTAAGCATACTGTTGGAACTGGT
TCTTCACCACAAGCAGTTATGACAGCACTTATAACTTCAGGTCTTGATAGAGCTAATTTA
AAAATAACAGATGTTGATGTGTATTCAGTTGAAATGCAAAACCCAGATATAACTAAGCCA
GCAGGAGCAGGAGATGTTCCAGAAGCAAACTACAAAATGATAGGGGCACTTGCTGTTAAA
CGTGGAGACTTAGAAAAGAAAGAATTGAAAGATTTTGTTTCTAACAAAGGATTACCAGGA
TGGGCACCAACTCAAGGACACATACCATCAGGAGCTCCTTATATAGGATTTTTAATAGAT
GATTTAACTACAGGAAATAGAAATAGAGCTATGATAGTTGGAAAAGGTAGTTTATTCTTA
GGAAGAATGACTAACTTATTTGATGGAGTATCTTTTATAGCTGAAAGAAATACAGGTGTT
ACTGAAGAGACTTCAGGAATATCTAAGGATGAAATTAAGAAGATAATAGCTGAATCTATG
AAAAAACTAGCATTAGATATGTTAGAAGAATAG
>Cdif_630_PROKKA_02570 grdB_4
ATGGTAAAAGAAATAGAAAAAACTGGACTTCCAGTAGTTCATATGTGTACAGTAGTACCT
ATTTCATTAACAGTAGGGGCTAATAGAATAGTTCCAACTATAGCAATACCTCATCCACTT
GGAAATCCAGCGCTTGACCCTACAGAAGAAAAAGCCCTAAGAAGAGGCCTTGTAGAAAAA
GCATTAAATGCTTTAACTACAGAAGTAGATGGTCAAACAGTATTTGAAAAATAA
>Cdif_630_PROKKA_02572 grdB_5
ATGGGAAAACTAAAAGCAGTACATTATATTAATCAGTTCTTTGCTGGTATAGGTGGAGAA
GAAAAAGCTGATACTAAGCCACATGTGGCAGAAACTTTACCTCCAATAAGTTTACAACTT
GATAAATTATTAGGTGAAGATATTGAAATAGTTGGAACAGTAGTTTGTGGAGATAGCTAT
TTCAATGAAAATATAGATAGTGCAAGTGAAGAAGTTTTATCAATGGTAAAAGGTTTTGAA
CCACAACTTTTCATAGCTGGTCCTGCATTTAATGCTGGGAGATATGGGGTTGCTGCTGGA
ACAATAACTAAAGTTGTAAAAGATGCTTTGAATATACCAGCTTTAACAGGTATGTATGTT
GAAAATCCAGGAGCAGATATGTTCAAAAAGGATGTTTATGTAGTAGAAACTTCTGATTCT
GCAGCAGGTATGAGAAAGGCACTTCCTAAGATAGCTAAACTTGCAGTAAAACTTGCTAAT
GGAGAAGAAATTGGAACTCCTAAAGATGAAGGATACATAGCTAGAGGAATAAGAGTTAAC
TACTTCCATGAAGACAGAGGTTCTAAGAGAGCTGTTGACATGTTAGTTAAGAAAATAAAA
GGTGAACCATTTGAAACTGAATACCCAATGCCAAACTTTGATAGAGTTGACCCAAGTAAA
GCTGTAAAAGATTTATCAAAATGTAAAATAGCTTTAGTTACTTCTGGTGGTATAGTTCCA
AAAGGAAATCCAGATAGAATAGAGTCTTCTTCAGCTTCTAAATATGGAACTTATTCTATA
GCAGGAGTTATGGATTTAACAGAAGAGACTTATGAAACTGCACATGGTGGATATGACCCA
GTGTATGCAAATTTAGATGCAGATAGAGTATTACCTGTTGATGTTCTTAGAGATTTAGAA
AAAGAAGGTGTAATTGGAAAATTACATGAGACTTTCTATACAACTGTAGGTAATGGTACA
TCTGTTGCAAACTCTAAAAAATATGCTTCTGAAATTGGAGCAGCATTAGTGGCTGATGGT
GTAGATGCAGTAATATTAACTTCTACATGA
>Cdif_630_PROKKA_02573 grdA1
ATGGACTTAGAAAATCAAAACAGAGTTAAAGATGCTGCTGATAAATTCGGAGCTGAAAAT
GTTGTGATTTTACTAGGTGCTGCTGAAGCCGAAGCTGCAGGTCTTGCAGCCGAAACAGTA
ACTGCTGGAGATCCAACTTTCGCTGGACCACTTGCTGGAGTTGCCTTAGGATTAAGTGTT
TACCACGTTGTTGAGGAACCAATAAAATCATTATTTGATGAAAGTGTATATGAAGACCAA
ATAAGTATGATGGAAATGGTTTTAGAAGTTGAAGAAATAGAAGAAGAAATGTCTGGTATA
AGAGAAGAATTTTGTAAATTTTAA
>Cdif_630_PROKKA_02574 grdA
ATGAGTTTACTTAGTAATAAAAAGGTTCTTATAATAGGTGACCGTGATGGTATACCAGGA
CCTGCGATAGAAGAATGTGTAAAAACAGTAGAAGGAGCAGAGGTTGTTTTCTCATCTACA
GAATGCTTTGTCTGA
>Cdif_630_PROKKA_02575 grdE_2
ATGCGTCTTGAATTAGGGAAAATCTTTATAAAAGATATTCAATTTGGTGATGTAACAGAA
GTAAAAGATGGAGTATTATTCATCAATAAGCAAGAGATGCTACAAGAAATTGGTGGAGAT
GAGCATATTAAATCTATAGATATAGAATTAGCTCGTCCAGGTGAAAGCGTAAGAATAACA
CCTGTAAAAGATGTTATTGAGCCAAGAGTAAAAGTTGAAGGTAATGGGGGAATCTTCCCT
GGTATCATGTCTAAAGTTGACACTGTAGGAGAAGGAAAAACTCATGCTTTAAAAGGTGTA
GCTGTTGTAACTACTGGAAAAATAGTAGGTTTCCAAGAAGGTATAATAGACATGACTGGA
GAAGGAGCTAAGTATACTCCATTTTCTAAATTAAATAATGTAGTAGTAATAGCTGAACCT
ATTGATGGTTTAAAACAATACGCTCATGAAAAAGCTGTTAGAATGATAGGATTCAAAGCA
GCAATGTACTTAGGAGAAGTAGCAAGAAATCTTACTCCAGATGAAGTTTCAGTATATGAA
ACTAAACCTCTTCTTGAATCAATAAAAGAATATCCAGAGCTTCCAAAAGTAGGATATGTT
TACATGCTTCAGACTCAAGGTTTATTACATGATACTTATGTATATGGAGTAGATGCAAAA
CAAATAGTACCAACTTTATTATATCCAACAGAATTAATGGACGGAGCAATTGTAAGTGGT
AACTGTGTTTCTGCATGTGACAAAAACCCAAGTTATGTTCATATAAACAATGGGGTTGTT
GAAGACTTATATGCAAGACATGGTAAAGATATAAACTTTGTAGGTGTAATTATAACTAAT
GAAAATGTTTACCTAGCAGATAAAGAAAGATCTTCAAACTGGACTTCTAAATTATGTAAA
TATTTAGGATTAGATGCAGTTATAGTTTCACAAGAAGGTTTTGGAAATCCTGATACTGAC
CTTATAATGAACTGTAAGAAGATAGAAATGCAAGGTGTTAAAACAGTTATAGTTACAGAT
GAATATGCTGGACGTGATGGAGGTTCTCAATCACTTGCAGATGCAGATGTAAGAGCTGAT
GCTGTTGTAACAGGTGGAAATGCCAACCAAGTTGTAGTTCTTCCTAAGTTAGATAAAGTT
ATTGGACATTTAGAAGTAGTAGATGTAATAGCTGGTGGTTCTGATGGAAGTTTAAGAGCT
GATGGAACTATTGAAGTTGAAATCCAAGCTATAACAGGTGCAACTAATGAAACAGGATTT
GGTCATTTAACTGCTAAAGGATATTAA
>Cdif_630_PROKKA_02576 trxA_2
ATGTTAGATTTAGATAAGGCTACATTTGAAGAAGAAGTTTTAAATGCAGAAGGTTTTGTA
TTTGTTGATTTTTGGAGTGAAGGTTGTGAGCCTTGTAAAGCTTTAATGCCAGATGTTCAT
AAATTAGCTGAGACTTATGGGGATAAAATAAAATTCTGTAAGATGGATACAACAAAAGCT
AGAAGATTAGCTATAAAACAAAAAGTATTAGGTCTTCCAACTATGGCTATATACAAAGAT
GGAGAAAAAGTAGACGAAGTTACTAAGGATGATGCTACAGTTCCTAATATAGAAAACATG
ATTAAAAAATATCTTTAA
>Cdif_630_PROKKA_02577 trxB_3
ATGGAAAATGTGTATGACTTAGTAATAATTGGTTCAGGACCAGCAGGGCTTGCAGCAGGT
CTTTATGGAGCAAGAGCAAAGTTAAAAACTCTAATCCTAGAAAAAGACAAGACTGGTGGA
CAAATTGTAATAACACATGAAATTGCAAATTATCCAGGGTCAGTTCCAAATGCAACAGGA
CCAAGTTTAATAGCTAGAATGGTTGAACAGTGTAAAGAGTTTGGAGCAGAAATGCTAAGA
GACAACATTGTTGATACTGAGCTAGATGGAGATATAAAAGTTTTAAAAGGGGAAAAGGCA
GAATATAGAGCAAAAGCAGTAATAATAGGAACAGGAGCAACACCAAGAAAGATTGGTTGT
CCTGGAGAAAAAGAACTTACTGGTAAAGGGGTTTCATATTGTGCAACTTGTGATGCAGAT
TTCTTTGAAGATTTTGAAGTATTTGTTGTAGGTGGAGGAGACAGTGCATTAGAAGAAGCA
ATGTATTTAACTAAATTTGCTAGAAAAGTAACAATTGTACATAGAAGACAAGGATTTAGA
TGTGCTAAGAGTGTTGAAGAAAAAGCAAAAGCTAATCCAAAGATAGAGTTTTTATTAGAT
ACAGTAATTGAAGAAATCAAAGGTGATGGAATATTAGAATCAGTTGTATTTAAAAATAAA
GTTACTGGAGAAACTCATGAATACTTTGCAGATGAAGAAGATGGAACAATGGGAGTATTT
GTGTTCGTTGGATTAGATGCTCAAACTGATTTATTCAAAGGTAAAGTTGATATGGATGAA
AAAGGTTACATAATAACTGATGAAGATATGAGAACTAACATACCAGGCGTATTTGCAGCA
GGAGATTGTAGATCTAAGACTCTAAGACAGGTTGTAACTGCAACTAATGATGGAGCAATT
GCATCTATAGTAGCTGAGAAATACATTGATGAAAAATTTGGGAACTAG
>Cdif_630_PROKKA_02578 group_5037
GTGACTGTACTTGGACGGGGCTCTGAAAATGATTTTAACAGGGAAGACAAATTGGGAGAT
TTGTTTTTCCTGTTTTTTATTTATCAAGTAATAAATAAAAGTTTGAAAGAGAGTAAAAAA
ATGATAATAATTACGAATAATCCAAAAGTAAAAGAAGAAGTTCAAGGCAGAGAAGTTTTG
TTTAAAGACACAACTTATATTGGAATCTTAGAAGCAAGTAGAGATTTGATACATGAAGGT
TATGAACTTTTATCTCATCCACTCTATGGGAGTGTAAAGCCAAATGAAACACCTTACAGG
ACTGTTATACTAAAGAAAGGAAATCGTTTGGATATAAACTCTTTAACCTTAATTGAAGAA
GCAATCATCACTGCAAGTAAATTTCAGAATAATAAAAAGACTCCAAAATGGACAGAAAGT
GTTCAAGATGATTTTAGAGTAATTGATTATGATATATTTTATAATACAATACAAAGAATG
CAGTATGAATAA
>Cdif_630_PROKKA_02579 group_3170
ATGACGTTTTCAGAGTTTAAGTATGAAAGACCCAATTATAATAGTATGAAAAAAGAGTTT
TTGAGCTGTGTAGAAGATATAAATAATTCTCGTAATTATAAAGAGCAACAAAAAAATATA
CATAAGATTAATTTATTAAGAAATAAAATAGAAACGTTGTCAAATATAGCTTCGATAAGA
TATAGTACAGACACATTTAATAAATTCTACAAAGAAGAAAAAAATTATTGGGATGAATAT
ATGCCTTTGTATGAAGAATTAAATTCATATTTTTATAATGCCATTGTAAATTCAAAATTT
AAATATGATTTGATAAAAGAGTTTGGAGAGCAATTTTTCACAATAGTAGAGTATTCTTTA
AAAAGTTTTTCCAAAGAAATAATAAGTGAATTGCAGGAAGAAAATAAATTGTGTTCAGAG
TATACTAGACTTTTAGCTTCAGCTGAGATAATGTTTGATGGGAAAATAAGAAATTTATCT
GGTATGGGGAAATTCATGTATTCTAAGAATAGAAAAACAAGAGAATTAGCAAACAAAGCA
TATTATAATTTCTTTGAAGAAAATGAAACTAAATTTGATGACATATTTGATAAATTGGTT
AAACTTAGAGATAAGATGTCTAAAAAATTAGGTTTTGAAGATTTTGTAGAGCTTGGGTAT
GTTAGAATGATGAGAAGTGACTACAGAGAATATATGATAAAAAATGTTAGAAAACAAGTA
CTAAAATATGTTGTTCCAATGGCAAATGAGCTTTATGAAAAACAAGCTAAAAGAATTGGT
CTAGAATATTTAAGTTACATAGATGAAGGCGTGGAATTTTTAACAGGAAATGCAAGTTTA
AAGGGAGATTCAAGATACATAATTCAAAATGGTAAAAGGATGTATTCTGAACTGTCAAAA
GAAACAAATGAATTTTTTGATTTTATGTTAGAAAATGAACTTATGGATTTAGAAACGAAG
AAAGGAAAAGGAGCTGGAGGGTATTGTACTTATATACCAGATTATAAATCACCATTCATT
TTTTCTAATTTTAATCAAACTGCTGATGATATAGATGTGTTAACACATGAGGCAGGACAT
GCATTTCAGTTGTATATGTCTAGATGGATTGATATGCCAGAAATTAATTTTCCAACGCTT
GATAGTTGTGAAATCCATTCAATGAGTATGGAATTTATAACATGGCCGTGGATGGATTTA
TTTTTTAAAGAAGATACAGATAAGTACAAATTCACTCACTTATCATCTTCAATTAAATTT
ATACCTTATGGAGTAATTGTTGATGAATTTCAACACTATATTTACAAAAATCCTAATGTA
GATAAGTCAAAACGAAAAGAAATCTGGAGATTTTTAGAGAAAAAATACTTACCTCATAGA
AAATATGGTGATAATTCTTTTTTAGAGAGAGGTTGTTGGTGGTTTAAACAAGGACATATA
TTTAAAAATCCGTTTTATTATATAGATTATGTATTAGCTCAAATTTGTGCGTTACAATTT
TGGAAAAAAATGATTCAAGATAGAGATGCAGGATGGAAAGATTATATAAATATCTGTAAA
GTTGGAGGAACAAAATCATTTTTAGATATTGTGAGTATGGGAAATTTGTATTCTCCATTT
GATGATGGCTGTATTGAGTCTATTATAGGTGATGTTAAATCTTGGTTTGATGAAATAAAT
GACAGCAAATTATAA
>Cdif_630_PROKKA_02580 group_9825
ATGTACAAATTAATCGCACTAGACATTGATGGAACAATATTAAATACACAAAAAAGGATT
ACTCCTGAAGTCTTTGAGTCCATTCAGGAGGCAAAAAGGGCTGGGGCAAAAGTAGTTATA
ACAACAGGCAGACCTCTTCCTGGTGTAAAAGAACTTCTAAATCAACTAAATTTAACAGAT
GAAGGTGATTATGTTATATGCTTTAATGGAGCAATTATTCAAGAAGTTAAAAGTGAGAAA
ATCATACATGATGTAGAAATGAGTTTAGATGATTTTGATTTTATATATAATAACGTTTGT
AAAAAATATAAGACTAAAATACACATAAATACAATGACAAATTTAATTACACCAAATGAA
ACGCCTGGCAAATATACACTTCATGAAGCGAAATTAAATAATATAGAAGTCAAATATATA
CAAAAAGATAAAATTGATGAATCTATTAAAATCTGTAAAATTATGATAGTTGATGAACCA
GAAAGATTGGAAGAAATCATACAGCAACTACCTAAAAATTTATTCAATAAATATACTATA
GTAAGGTCTGCTCCTTTTTATCTAGAATTTTTAGGTAAAACTACTAATAAAGGAACTGCT
CTTAAAACATTATGTACGAATCTAAATATACCTATAGAAAATGCTATTGCTGTTGGCGAT
GAAGAAAATGACCAACATATGATAAAGTATGCAGGTCTTGGTGTGGCTATGGGGAATGCA
CGTAATAGTATAAAGGAAATTGCAGATTATGTTACTGATACTAATAATGAAAATGGAGTT
GCAAAGGTTATAAATAAATATATACTTAATAAGGCTATCTAA
>Cdif_630_PROKKA_02581 merB
ATGAGTCAAATAGAAAAATACAATAGTTTGGATAATACACAACAGAAAATAAGAATCTCT
ATTATGGATATGATAATAGATAAAGGTTCTAGTGTTACACTTCAAGAAGTGACTGAATAT
GTAAGTAAAAAGTTGAATATAGAAAAAGAATATATAGAAAGGACACTACAATATTTTATT
TATAAAAATATAATGGTTGTTGATGGGAATAGTATAAATTTTATATATCCTGTATCAGCA
TTGCCAACAAATCATAAAGTAACTTTGAGAGATAATAGAAGTTTCAGTGCAATGTGTGCT
ATAGATGCTATAGGAACCTCTTGCACATTCAACCAAGATATAAAAATAAACTCTATTTGT
AGTGCTACAGGTAAGGAAATAGAAGTAATTATAAAAAATGAAAAGATTGAGTATGTGAAT
AATCCAAACTTAAGAGTGCTTCATATAAATCTTGATAAGCATCTAAATTGGGCTGCTAGT
TGCTGA
>Cdif_630_PROKKA_02582 ssuB_4
ATGAAGTTAAGTGTAAGAGATATAAATAAGACATTTGTAAATAATAGAGTACATACAAAG
GTTTTAGAAGATATAAGTATGGATATAGATGATGGACAATTTGTCTGTCTTTTAGGACCA
TCAGGTTGTGGAAAAACAACTTTACTTACTATAATAGGTGGGTTTCAAAAATCAGAACGT
GGAGATGTTTTTATAAATGATAAAAGAGTTAAAAAACCGGGCATAGATAGAGCTTTTATA
TTTCAAAATTATGCTTTATTTCCTTGGAAAACTATAAGAGGTAATGTTCTATTTCCTATG
AAACAGCAGAAAATACCAAAAGAAAAAAGAGAAGAAATGCTAGAAGAACTTTTGGTTATG
TCAGACTTAAAAGGAAAAGAAAAACTGTTTCCGCATCAATTATCTGGAGGAATGAAACAA
AGAGTGGCCATGATAAGAGCTTTAGCATGTAATCCAGAGGTATTACTAATGGATGAACCA
TTAGGAGCTGTAGATTTTCAAATGAGACAAAATTTACAGGAAGAGCTAGAACGAATATGG
ATAAAGAAGAAAATAACTGCATTAATGGTAACTCATGATGTTGATGAAGCTGTATATATG
AGTGATAGAGTTATAGTAATGTCGAGAGATAAAGGAAGAATTATTGATGATATAAATATA
GATATTCCAAGACCTAGAATTAGAGGAAGCCAAAAATATGAAGAGTACAAAAACAAATTA
ACTGATACTTTATCAAAGTGTTATGAAGTTTAA
>Cdif_630_PROKKA_02583 ssuC_5
TTGGAAATTAAAATTTCTAAAGATAAAAGCGATAGATTAACTAAGAAAAAAACTGATGGT
AGTATGGATATTTTATATAAAATAATACTATTAGTTATTATATTTTTAGTCTGGCATTTT
GCAGCAAAAGATATAGGGAGTTCTTTGTTACTTCCAATGCCAGTAGATGTAATAAAAGGT
TTCTTTTTCTGTGTGACAGATGCAGAGACAGTCACTAATCTTTTTATAACATTGCAGAGA
GTACTTAAAGGTTTTATGTATGCATTATTGTTTGGGCTTCCAATAGGATTTATTATGGGA
TTTTCTAAAACTTTTGAAAGGGTTTTATCTCCAGTAGTAGATTCTGTAAGGCAAGTTCCA
ATAATGGCATGGGTTCCTCTTACTATAGTATGGTTTGGTATAGGAGATGGTCCAACAATA
TTTTTAATAGCTTTTTCAGGGGTTTTCCCTATAATTTTAAATACTATTCAAGGAGTAAGA
GCAATATCAAAGGATTATTATAATGCAGCTAGAAGTATGGGAGCATCGCCAATTGTGATA
TTTACAAATGTAATTGTTCCCGCATCTCTTCCAGATATACTAACTGGTTCAAGGATTGCT
ATAAGTACAGGATGGATGTCTGTTATCTGA
>Cdif_630_PROKKA_02584 group_5038
ATGCAGTGGGCTCTGAGTTCAGAGGAAATAGATATAGCAATCATATGTAAAGATGCTGCA
AAACAATATGTAAATGTAAATAGTGGATTTGAAATTGTTGGTACTGTAGTTCAAAATTCT
GATATATTTCTATTAAGTGATAATAATCCTGAAAAGATAGGAGTCATTCAAAATAGAGAT
TACCAGTCAGAATTGGTTAAAAAATACTACAAGAATGTGGAAGTAGCTCCCTTATTAGGG
ACTGCACTAGCATATGGATTAGAAAGTAATTTAGTAGATGGTGTTGTAATAGATTGCATA
AAGTCAATTGGGTTAGAGGGTAAAAGAAAATCTACAACTAAATTAGGAGATTATGATACC
TATGTATTAGTTGTAAATAAAGAGTTTAAAAAAAGTAAAGCATATAGTGATTTTATAACA
CTTTACAATAAAAGCGTTGATGCTTTAAAGAATAAAGCTACATTTAAGAAAGTATTAAAA
GAGTACAGGAATATAAGAAATATAGATATGGAGGAAATAAGCAATTGGAAATTAAAATTT
CTAAAGATAAAAGCGATAGATTAA
>Cdif_630_PROKKA_02585 group_6148
ATGGAGAATATGAAAAATATAATAATACTTTTTATCATTATTTTGGGAAGTATATTTATA
ATATTTTTTAATTTTGAAGATAAAGAAGAAATAAAAGGAAAATTAAGAATAGGGGTATCT
GATGATACCTCTGGTTTTGTAATAAATTATATGGTAAATAGAGACTACTTTGAAAATATA
AAAGTAAGTGATATAATGGATATTTTTACAATTAATGATTGCTGA
>Cdif_630_PROKKA_02586 tauA
ATGAAATTATCTAAGAAGATTCAAGCATTAATCTTATTTGGTGTAATGGGTACATCTATA
TTAACAGGATGTAGTAGTAAACCAAAAGAAAAAGAAGAAGCAAAAACTGGAAAAGATGAT
TATACAATAACAGTAGGTTATTATAATTGTGACCATATGACTGCGGGACCAGTAGCAGAA
TCGGCAGGAATATATAAAGATTTAGGTCTTAATGTAAAAACTGTTGGAAATGGTAAAGTT
CCTGAAGCTATGGCAGCAGGAAAAATGGATGCAGGTTACATAGGAACTAAGGGGTTAGTT
GGAGCAATACCTAAGGGTTCGCCAATAACAATAGCAGCTAACAACCATACTGGTGGTTCT
GAATATTTAATAGTTTCAAAAGATATAAAAGAACCTAAAGATTTAATAGGTAAAAAAATT
GCAACAGATATGAGTGATTTCTTATGGACAAGTGATTATGGTCCAGAAACAGGTCTACCA
ACTGACCCATCAAAATATGAAGTTGTAAATATGGATTCAGACAAAGATAAATATTTAGCT
CTTAAAACTGGGAAAATTCAAGCTTTTACATCTTGTGACCCTTGGGGTTCTGTAGCTGAA
AATGACGGTGCAGGAAAAATAATAGCATCTACTCAATATAAAGAAAAAGCTAATGGCAAA
GAATATAACTGTTGTTCATTCTCATTAAACAAAAACTTTATAAAAGAACATCCAGATTTA
GCAAAAAAATTGGTTCTAGCACATACAAAAGCAATAGAATATATATATACAAATCCAGCT
GAAGCAGCTAAAATATTTGCAAAATATTATAATGTAGAAGAAGAAGTTGCACTTAGAACT
ATCTATAAGAAGACTGTTGGAGAAGGTAGAACTCTTACTTGGAAAGTTACAGGTGAAGAA
TATAAAAATAATTTACAAATGTATAAAGATTTAAAGGCTTTAGATGATATACCTAAATAT
GAAGATACGATTGATACAAGCTTATTGGACTCTTGTGGAGCTGATGATTTTGACAAATTT
ATAAAAGAAAAAGTTAACCCAGAGTTTCCTGAAGGTATGAGTTATGAAGACTGGAAAGCA
AAGGTATTATAA
>Cdif_630_PROKKA_02587 group_6150
ATGCTTAAAAAGATAGTTATAATATCCTGTATAGTAGTTGTGTTAATCATTTTATCAAAA
ATAGTTGATGATAACATCAAAGAAGATGCTTCTATTCCAAATGTGAATAAAGAAACATTA
GAATATTTTAGAAAAAATTATAAAGAAGACATAATAACTTGTGCTGAAGAAGACTTAAAT
AATGATGGGAAAAAAGATTTAGTAGTTATATATAAAAAAAGCAATAATTCAAATGAAATG
GTAGTCGTAGTTTCTGATAAAAATAGCCACTATATAACAAAGCCAATACCAGCACCTATA
GAGAATCAAACTATAACCTTTAAAAATATTGATGATAAAGCACCAATAGAAGTAATTGTA
TCAGGGTCTAAAAATGGTAATGTAGGATATGCTATTTACAGAGTAGAGGGTAAAAAATTT
GTTGATTTATTTGGCGAAGATATGGACAAATGTTGCTAA
>Cdif_630_PROKKA_02588 group_6151
ATGAATATATTAGAAATTGTTTTAAATGGAGTTAAAGATACTATAGTAGCTTCTATAGTT
ACACTGAATGGAGCATCAGGATGGCTTATGATAAGTTTTATATTGGCAGGTGTACTTCAC
AATGTTTTAACTCCAAGAAGGTTTCAAAAACAACTTGGAAATAAGAAATTTTCTTCTTTA
ATTAAAAGTACTATCTCAGGAATGTTTTTACCAATATGTAGTTGTGGAGTAATACCACTT
GGAATAAGTATGTATTATTCAGGAGCATATTTAGGACCAGTACTTGCTTTTATGACATCA
ACTCCAATAATAAATCCAATAGCTGTAGTTCTTTGTCTAGGTCTTTTAGGTCCTAAAGTT
ACAATCATTTATCTAATAGCTGGTTTTTTAGTACCATTTTTAGTAGGATTTTTAGGAAAT
TGTTTTGGAAAAGAAGAATTATCACTTCATAATGATTCAGAGGAAGAAGTAATAGAATTA
GAAGAAGAAAAAAGAAGTTTTATGGAAAATATGATTGATGGTCTTAAATGGTCTTTTGGT
GAATTAGCCCTTACTATTAGTAAATATGTAGTAATGGGTATGGTTTTTGCAGGATTTATA
ACAACTATTTTTCCAAATAGTATAATTCAAAAATATTTAGGAAATCCAGGTTTGCTATCT
CTTGGAAGTATAGCAATACTTGCATGTGTTATGTATGTATGTGCTGTAGGACATATACCG
TTTATAGCAGCCCTTGTTGCAAGTGGAGCATCTCCTGGTATAGCGATAACATTTCTAATA
GCTGGAGCAGCTACAAATCTACCAGAACTTATAAGTATGTTTAAACTTATTGGAAAAAGA
ACTGTTATTATATATTCTGTAACTTTGACACTGTCTTCAATAATAATTGGATATATAACA
AATTTACTTTTAGTGAATAATAACTCAGTAAATTTAGATGCAACAAATTCTTCAATACAG
TTGGCAAATAAACTAATGTTAAATATACCTGATAGTTTTGAGTATGTATGTACTATTTTA
ATTATTTTATTTGCATTTAAATCAATAATACCAAAGATGAAAGAGGTCATAGGAAATCAT
GCTTAA
>Cdif_630_PROKKA_02589 group_5039
ATGTCAGAAAAGTATGCTGATAAATTGGAAATAAAATTATATCAAGCAGGGAAAGATTTT
TCGTATATAAAAAAATATGGGATTATAACAAAAGGAACTTTAATAATAAATCAGAAAAAG
AAATATGATAGATTAAATAAAGATACAATTGAAAGGGCAATAGTAGAAGCTATAAACAAT
AATTAA
>Cdif_630_PROKKA_02590 group_6152
ATGAAAGTAGCTTATATTTTTAGTAGTACTAATACACATAAAATTCTAGACAAAATGATA
ATACCACAACTTGAACAAGGAACTCATGGAGTAGACGTTCTAGGGATGTTTTTCTTTATG
GATAATACCTTATTTTTATCTAAAGGTAATCCTGTAGGCGAGAGACTAAGTAAATTACAT
GAAAAAACTGATATGATAATAATGGCTTGTGACCAATGTGCTATAGAAAGAGGTATAGAG
AATAATTTGGTTGATGGAGCTACAATTGGATGTTTCCCAAACCTATATGCTTGTTTAGGC
AGTGCAGGTGTGGACCAAGTTATAACGTTATAA
>Cdif_630_PROKKA_02591 nadC
ATGAATTATTTGATTATTGATAGAATGATACAGGATGCTTTGATAGAAGATGTTCCAAGT
GAAGATATAACAACTAATTCTATTGTGGATGAAAATTCTAAATCTACTGTAGATTTAATT
TGTAAACAAGATGGTATAATAGCTGGCTTAGGTGTATTTAAGAGAGTTTTTGAGATACTT
GGTGATGTAGATGTAAAATTATATAAAAATGATGGTGATAGAGTAAAGAATCGTGAAAAG
ATAGCTGTATTAACAGGTAGTACTAGAAACTTACTTGTAGGAGAGCGTGTAGCATTGAAT
TATTTACAGAGAATGAGTGGTATAGCTACTATTACAAGTAGGTATGTTGAAAAGCTTGAA
GGTACAAATACAAAATTATTAGATAGTAGAAAAACGATACCTAATCTTAGAATATTAGAT
AAGTATTCTGTTAAAGTAGGTGGAGGATGCAATCATAGATTTAATTTATCTGATGGAATA
TTGCTTAAAGACAACCATATTGGGGCTGCTGGTAGTGTTAAGAAGGCAGTTGAATTAGCT
AGAAAAAATACTTCTTTTGTTAGAAAGATAGAAGTGGAAGTGGAAACTTTAGACATGGTA
AAAGAAGCAATAGAAGCTAATGCAGATATAATAATGTTGGATAATATGAGTTTGGAAATG
GCAAAACAAGCAGTAGATATTATAAATGGAAGAGCCATTGTAGAATTTTCCGGAAATGTA
AATTTAGATACTATAGAAGATATAGGAAAAATTGGTGTGGATGTTGTTTCTGTAGGAGCG
CTTACACATTCTGTTAAAGCTCTCGATATAAGTATGAAGAATTTGAGAAATATATAA
>Cdif_630_PROKKA_02592 nadB
ATGAATTTAGAACAAGATGTTTTAATAGTTGGAAGTGGAGTTTCAGGATTATACTGTGCA
TTAAATTTAGATAAAAGTTTAAATGTGCTAGTAGTATCGAAATCAACAATTGAAAACAAC
AATACATATCTTGCACAAGGTGGAATTTCAACTGCTAGAAATATTGATGATATAGAATCC
TTTGTAGAAGATACAATGAAGGCTGGGCAGTATAAAAATAGAGTTGAAGCAGTTCAAGTA
CTTGCAGATGAATCTATAGAAAATGTAGGTCAGATAGTAGAATATGGTATGCCTTTAGAC
AAAGAAAATGGAGAGATAGATTACACAAGAGAAGGAGCACATAGTGTAAATCGAATAGTT
CATAGTAAGGATAATACTGGAGAAGTTGTTTTTAAAACTTTATTAAAAGAAGCTAAAACT
AGAGAAAATATAACTCTTATAGAAGATGCATATCTTTTAGATATATTAAAAGATGGCAAT
AAATGTATAGGAGCTAGAATTTTTAAATCTAAAAAAGAGATTCATGTTTTTTCAAAAATA
GTAGTTTTAGCTACAGGTGGAATTGGTGGGCTTTTTAAAAATTCTACTAATCAAAGACAT
CTTACAGGTGATGGAATTGCAATAGCTTTAAGAAATAATATAAAAATAGAAAATTTAGAA
TATATTCAAATACATCCTACAGCCTTTTATGAAGAAAATAATGAAGGTAGGAGAATGCTT
ATATCTGAATCATTAAGAGGAGAGGGAGCTAAACTTTTAAATAAAAATAAAGAAAGATTT
GTGGATGAACTTCTTCCTAGAGATGTAGTTTCAAAAGCTATTTTTGAGCAAATGGAAAAA
GATAAATTACCTTATGTGTATTTAGATGCAACACATTTAGATAGTGAATATTTAATTAAT
AGATTTTCTTTTATTTATAATGAATGTTTAGCTAGAGGAACAGACATAACGAAAGAATGT
ATAAAGGTATCTCCTGCACAACATTATTTTATGGGCGGGATACATGTAGATTTGGATTCA
AAAACATCTATGGAAAATTTATATGCAGTTGGTGAAATTAGTTGTACAGGTGTTCATGGA
GCCAATAGATTGGCAAGTAATTCATTACTTGAAGGGCTTGTATTTTCAAAAAGAGCAGCT
AAAAATATAAACTCAGTTATAGATAATGTAAAAGTTAAGTTTATAGATGTACCAGATATG
GATATAGATATAGAACAGGTAAAAAAAGAAAATAAAATATTAGTCATAAAAGAAATTGAA
AGAACAAGTGAGGATTTTGGCGATGAATTATTTGATTATTGA
>Cdif_630_PROKKA_02593 nadA
ATGGATAAAGATTTAACATATCAAATCAAAGAGCTAAAGAAAGAAAAAAATGCAATAATA
CTTGCCCATTTTTATCAACCACCAGAAATACAAGAATTAGCAGATGCAGTTGGTGACTCA
TATTATTTAAGTGAGATTGCTAGAGATTGTAAAGAAGAAGTGGTTGTATTTTGTGGAGTA
AGGTTTATGGGAGAAAGTGCTAAGATATTATCACCTGAAAAAACTGTATTGATGCCAGTA
AGTAACGCTGGGTGTGCTATGGCAGATATGGTAGATGAAGAAGGCGTGATAAAATTAAAA
CAACAGTATCCAAATGCTTTGGTTGTATGTTATATAAACTCTACAGCTAAAGTTAAGGCA
CATTGTGATGTTTCTGTTACATCTTCTAGTGCAATTAAAATACTAGAAAACATAGATAAT
AAAGAAATTATATTCCTTCCAGATAAAAATTTAGGAGGATATATTGCAGAACAATTTCCA
GATAAAAACTTTATATTTTGGGACGGATATTGTAAATACCATAACAATATAAGAGCTGAA
GAAATAATTGAGTTAAAAGATAAGTATAAAAATGCAGAAGTATTAGTACATCCAGAATGT
AAAAAAGAAATAAGAGATTTAGGAGATTATGTAGGTAGTACATCAGGAATAATAAAATAT
GCTACTAATAGTAAAAACAAAGACTTTATAATAGCAACTGAAGAAGGTATATTACATGAA
TTAAAGAAAAATAATCCTAATAAAAACTTTTATATTCCTGGTGGAAAAATACTATGTACA
GATATGAAAAAGACAACATTAGAAAATTTATATAGTACACTTAAAAATATGGAAAATGAA
GTTATTGTAGAAGATGAAATCATGGAAAAGGCTTTAAATTCACTGCTTAACATGCACAAA
TTAGCAGAAGGATAG
>Cdif_630_PROKKA_02594 cstA
ATGTATACAAAGACCAAAAAATTTTATAAATGGGGTGATATTATGACAACATTCTTAATC
GGCTTGGCTATATTACTAATAGGAGGTGCTTTATACGGTGCTTATTGTGAAAAAGTATTT
GGCCCAGATGACAGAAAAACACCTGCACTTGCTCAAAGTGATGGAGTAGACTATGTCCCA
ATGAAAAAATGGAAAAATAGTCTAATTGAGTTGCTTAATATAGCTGGTACAGGACCAATT
CTAGGACCTATCCAAGGTATATTGTTTGGTCCAATAGCATTCATACTAATACCTATTGGC
TGTGTATTTGGAGGAGCTTTGCATGACTATATGAGTGGAATGATTAGTATAAGAGAAAAG
GGAGCACAAATGCCTTCTCTTATCAGTAGATTTTTAGGTAATAAAGTATTTCAAGTCTAT
AATATATTCCTTTGTCTTTTAATGCTTTTAGTTGGTGCAGTTTTTATTTATACACCTGGG
GATTTAGTTGTTACTCAAATTTTAAATATGAAATCGACTATAAATAATCCAGTTGTCTGG
ATAGTTTATGGACTTATCTTTCTATATTACTTGTGTGCAACACTATTTCCAATTGATAAA
ATCATAGGAAAGGTATATCCAATATTTGGAGCTATTCTACTTTTATCTGCTGCTGGTGTT
GGAATTGGAATCTTTACACAAGGTTATGATTTAGCTAATTTAAGTCTTGCAAATTGGAAA
GGTATTCATCCTGATGGTATTCCTCTTATTCCTACATTCTTTGTTACAGTTGCTTGTGGT
ATTGTTTCTGGATTCCACTCAACTCAAGCTACTCTTATAGCAAGATCAGTTTCAAATGAA
AAAGAAGGAAAAACTACTTTTTATAATATGATGATTTTAGAAGGTTTAATTGCAATGATT
TGGGCTGCAGCTGCTATGGGTATTTACAATAAAGGAATACCTAAAGAATTAGTAGGTTCT
CCTGATGTAATAGGTTTGGTTGCAAGAGATTTACTTGGTTCTATTGGTGGTATCATAGCT
ATAATAGGTGTAATTGTTTTACCAATAACTTCTGGAGATACAGCTTTAAGATCTTTAAGA
TTAATGCTTGCAGATTACTTTCATTATGACCAAAAGGAAAAGAAACATCGTGTTATATTG
TCAATCTGTATATTTATTCCTGTCATAGCCATCCTTATATTTGCAAAGCTTAGTGCTTCT
GGATTTAATATATTGTGGAGATACTTCTCTTGGAGTAATCAAACTATTGCCATATTTGCA
TTTGCAATGATTACAGTTTACCTTATAATAAAAGAAAAGAATTATATTATAAGCTTAATT
CCTGGTATGTTTTATTCCTTTGTTATATTCAGTTATATATTTAATGCTCAAATTGGATTT
AACTTAAACATAAATATATCATATGTTTTAGCTGCCATATTTACTGTATTATATGCTATT
TTAACTGTACGCTCTGGTAGAAAGTTAAAAAGCAAAGCAGATACTAAATTGGCTGACTAA
>Cdif_630_PROKKA_02595 group_5041
ATGAATAATAAATTACATGAACTTGAAAAAAATCTACCAGAAACATCTTGTTCTTTTTGC
ACACATCTTTCATTTAAGGGGCCTAGCCTAGACTATAGATATGATATTAGATGTGTTATT
TCAGATACAAAGCCTGATTTTAGAGGATGTTGTGAATATTTTGAACCAGAATATACAGAA
TTAAATACAGGAGATTTAGACAATCTATACATAAACTTTCTTGAGACATGCCTCAAGGTA
AATTATAATGATTACATCAATTCTATGTATTGGAAGTTATTTAAAGAAAGAACCCTACTA
GAAAACAATTTTAAATGTTCTATATGTGGATCAACTGAAAATGTTGATGTGTATCATGTT
AATAAAAATTTAGGAAGGGAAACTTCCAAAGATGTAGTTGTTAAATGTGATAAATGTAAT
TGTAAATAA
>Cdif_630_PROKKA_02596 group_9219
ATGAAAAATAATAATTTAAATTGTGCTGCTACTAATTGTGCTTATAATACTAGTGGATAT
TGTTATGCTGGTAGTATAAAAGTAGATGGAATGCAAGCAACTACTACAGAAAATACTTAT
TGTGCTTCTTTTGAAGACAAATATACATCTGGTATAACTAGTCGTTCTAATGAAACTAAC
CAAGTTGATACAGATAACATTCATTGTGAAGCTGTAAAATGTAAATACAATAAAAATGAA
CTTTGCAAAGCTGAAAAAGTTCATATAAATGAAAGAAATGCAAGTTGTGAAACTTTTGAA
ATGAAATAA
>Cdif_630_PROKKA_02597 group_10084
ATGGAAGATAACAAAGGATTGGCACGTGACAGTTCAAAATATAAAATTGTTTCTATATCT
GTCGTAGTAATTATTCTAATTACATTTTGGTATATGTTAAATATGGTGCTTTTAACATTT
ATTATGACTTTTATTTTCTATAACTTGCTTGTAGCCACAAGAAAACGAATTAAGAAGTTT
TCTTCTTTAAATATTCCAGATTCATTGATAATTATAGTGTTATATGCACTATTTGCTATA
TTGTTAGTATTGATTAGCTATGCAGTTGTACCAATAATTATAGTTCAACTTACAGAGTTG
AGTAGGGTTTTTAGTGATTTTGATGTAAATCAATTTGCTCAATCTTTAGGACCAAAATTG
TATCCTATTGTCTCAAAGCTGGATTTTAATAAATATATTTCACAAGCAGGGCTACTTATA
GCATCAACAGCAACAAAAGTTGGAAGTTTTGGAGTAAATATATTATTGGCATTTTTACTG
AGTTTACTCCTTTTACTTGAAAAAAATGAAATTAAAAATTTTGGAGATAAACTTTCTGAT
AGTAAGATTTCTTTTATTTATAATTCGCTTGTATTTTTTGGAAAGAGCTTTGTTAAAAAT
TTTGGTGAAGTAATGAAAGTACAAGTTATGATTGCCTTTATAAATTCTGTTGTTTCTATG
ATTTTTTTAGGTTTCATGGGATTCCCTCAAATATGGGCTTTAGGATTTATGATTTTTGTG
TTGGGTCTTATTCCAGTAGCAGGAGTTATAGTGTCTTTGATTCCATTAACTGTAATAGCA
TTTAATACAGGAGGAATAACAAAGGTTTTTGGAGTTTTACTTATGATTTGTATAGTGCAT
GCAGTAGAAACATACATATTAAACCCTAAGTTGATGTCGAATAGAACTAAACTTCCAGTT
TGTTTTGTTTTTATTATTTTACTTGTAGGAGAACATTATTTAGGTGTATGGGGATTACTA
ATTGGAGTTCCAATATTTATGTTCCTTATGGATATTCTGGGTGTTAAATTTACTTCTAGG
TAA
>Cdif_630_PROKKA_02598 idi
ATGGAATTATGGGATTTATATAATGCTGATGGAATTAAAACAGGAAATGTTATAAAAAGA
GGTAATTCTATTGAAGAAGGTTATTACCATTTGGCAGTTGAAGTGTGGATTTTAAATAGT
AACTCTCAAATTTTAATTCAGAAAAGGTCTAAAAGTAAAAAGACATTGCCAAATATGTGG
GGAATGACAACTGGATGTATTGTTTCTGGGGAAGACAGTTTAGAAGGAGCAATTCGCGAA
GCAAAGGAAGAAATAGGGATAGATATAACTAAAGATGAGATGAAAGTTTTTAGAAGTATG
ATTCATGAAGATACTCTTTGGGATGTATACTTAGTTAAAAAAGAATATGATATATCCAAA
GCTATTTTACAGGAGGAAGAAGTAAGTGATATAAAGTGGGTAAGCACAGATGAAATAAGA
CAATTACTAAAAGAGGGTTTGTTTTTTGAATATCCAGAGATATACGAATTGCTATATGAG
ATAGATAATAATAAATTAAATATATGA
>Cdif_630_PROKKA_02599 group_5043
ATGGGAAAAATAAGTTTAAAAAGTATGATAAGATTATTTTCAGGTTTTTTTATATTTGCA
ATTTCTTCTGTGCTTATGATTAATGCACATGTAGGTCTTATGCCTTGGGATGTACTTCAC
CAAGGGTTATCTATAAAGCTAGGCATAACTATAGGTCAGGCTTCTATAATGGTAGGAGTT
GTAATTGTTATATTGGATGCAGTTTTTGGTGAAAATATAGGATGGGGTACTTTACTCAAC
ATGACATTTATAGGAATTTTTATTGATTTAGTAATATTTTCTGGAGTGATACCTCATGCA
AGCAACACTTATATAGGTGTGTTTATGGTTGTTATAGGAATTATTTTGGCAGCTATAGCA
AGTTTTCTATACTTAGGTGTTTGTTTAGGAAGTGGACCGAGAGATGGGCTTATGATTGCT
CTTCAGAAAAAAACTAATAAATCTGTACGTCTTGTTAGAACAATTCTTGAAATACTAGCA
TTAGTTGTTGGATGGTTATTAGGAGGTTCTGTAGGTATTGGTACGCTTGTAAGTGCTTTA
GGTTTAGGATATGTATTACAAATAGTGTTTAGAATATTTAAATTTGACACAAAATTGCTG
AAACATAGATTTATTATAGATGATATAAGAGAATGGAAGGAAAAGAAAAGCAATGAACAT
AAATGTAAATCAAGTATTGTAATAAAAAATGAGCAGAATTAA
>Cdif_630_PROKKA_02600 buk2_2
ATGACTTACAGAATATTAGCCATAAATCCAGGTTCTACTTCTACAAAAATAGCAGTATAT
GATGGAGAAGAACAAATTCTTGTGAAGACGATAGACCATCCGGCTGAAGAGATTGCAAAA
TATAATACTATACAAGACCAGTTTGAAATGCGTAAGGAAGCAGTTTTGAATATTCTTAAA
GAAAATAGTATAGACTTAAAATCTCTTAGTGCAATAGTAGGAAGAGGTGGAGTTTTACCA
CCAGTAAAATCAGGAGCATATTTAGTAAATGAAGAAATGATTGATGTACTAAGACATAGA
CCAGTACTTGAACACGCTTCCAATTTAGGTGCTGTTGTGGCACATGCAATATCAGAACCT
CTTGGAATCAACTCATATATTTATGATTCTGTTGCAGTAGATGAGCTTATAGATGTAGCG
AGAATATCTGGACTTTGTGGAATGGATAGATCAAGTGCAGGGCATGCATTAAATACTAGA
GCAATGGCTTTAAAATATGCTAAGGATAAAGGAAAAGATTATAAGAGCTTAAACTTAATA
GTAGCTCACATTGGTGGAGGAGTAAGTATTTATCTTCATGAAAAAGGAAGAATGGTTGAT
ATGCTATCTGATGATGAAGGACCATTTTCTCCAGAAAGGTCAGGAAGAGTACCTGCTACA
AAATTAGTGGCTGCCTGTTATTCAGGTCAATATTCAGAAAGAGAAATGACTAAAAAGATA
AGAGGTAAAGGTGGTATAGTTTCATACCTAAATACTGTAGATGCTAGAGAAGTTGAAAAA
ATGATAGCAGAAGGAAATGAAGAAGCAAAAATTATTTATGAAGCAATGGCTTATCAGTTA
GCAAAAGGTATTGGAGAGTTAGCAACTGTAGTAGATGGAAAGGTAGATGCTATAATTATA
ACAGGTGGAATTGCATATTCTGAAATGTTTACTTCAATGGTTAAAAAGAAAGTTGAGTTT
ATAGCACCAGTAGAAATTATGGCAGGAGAAAATGAGTTGGAATCACTTGCTTTTGGAACT
TTAAGAGTACTAAATGGAGAAGAAGAAGCTAGAATTTATAGTGAAAATTAA
>Cdif_630_PROKKA_02601 group_9051
ATGACTAAGAGTATACTTTTGGTAGGTGTAGGAGGTCAAGGAACTATACTTGCTAGTAAA
TTATTAACTATGGGATTGATGGAAGCTGGATATGATGTAAAGATGAGTGAAATACATGGA
ATGAGTCAAAGAGGAGGTTCAGTTTCCTCACAAGTTAGATATGGAGATTGTGTTCATTCT
CCAGTTATAGAAATTGGTGGAGCAGATATATTAGTATCTTTTGAAAAAATGGAAGCTTTA
AGATGGTTCAATTATTTAAAACCAGAAGGAAAAGCTTTAGTGAATAATCATAGGATAGAT
TCTATGACTGTTTTAATCGGAGGAGCTGAATATCAAGAAAGTGATATAGATGCAGAGTTA
AGTAGATTAAATGCAAAAGTTATAAATGCAGCTGATAAAGCTGAAGAACTAGGAAATTCA
AAAATAATGAATGTTATTTTATTAGGATGTCTAGTTAAATCTATGCAATTAGAGTCTATT
GATTGGGAAAAAATTATAAGTGAAAATGTTAAACCAAAATTTGTTGAATTAAACATAAAA
GCTTTCCATGAAGGTATGGAAATGGTTAGCAAATAG
>Cdif_630_PROKKA_02602 group_3951
ATGAAACAATTGATGACAGGTAATGAAGCAATTGCACGTGGAGCCTATGAGGCTGGTGTT
AAATATGCATCTGCATATCCAGGGACTCCAAGTACAGAAATATTAGAAAATATAGCAACA
TATAAAGATGCAATAGTTGCAGAGTGGGCTCCAAACGAAAAGGTAGCACTTGAGGCTGCT
ATAGGGGGTTCAATTGCAGGAGCAAGAACAATGGCTTCTATGAAACATGTTGGTTTGAAT
GTTGCAGCTGATCCAATATTTACTTATGCATATACAGGGGTAAATGGTGGTATGGTACTT
ATTACAGCAGATGAGCCGGGAATGCATTCATCTCAAAATGAGCAAGACAATAGGATGTAT
GCAAAATTTGCAAAGATACCTTTATTTGAACCATCAACTAGTCAAGAAGCTAAAGATATG
ATAAAAGAAGCTTTTGAAGTTAGTGAAAAATACGATACACCAGTTTTATATAGAGTTACA
ACAAGACTTTGTCATTCAAAAGGATTAGTGGAGTGCTATGATAGAGAAGAAGTTGAAATT
AAAGAGTATGTTAAAAATGCTAAGAAAATGGTAACTGTTCCAGCAAATGCTCAAATAAGA
AGGGGCGTTGTTGAAGAAAGAATGGAAATCCTTAAAAAATTCTCAAATGAAACTGATTTA
AACTACTATGAAATAAATGATACAAAAATAGGTGTTATAGCCTCTGGTATGTGTTGTAAT
TTTGCCAAAGAAGTTTTTGGAAAAAATGCATCATATATGAAACTAGGATTTACAAATCCA
TTACCTTATGAAAAAATAAAAGAATTTGCAGAAAAAGTTGATAAAATATATGTTATAGAA
GAAAATGACCCATTTATAGAAGAACAAATAAAAGCATATGGAATAGATTGTATTGGAAAA
GATGTAATACCACCATATGGAGAAATGACACCAGATGTTTTAAGAAAAGCTATATTTGGA
AAAACAAATGATACTATAGAATACAAATCTGAATTAGTAACACCAAGACCACCAAGTTTC
TGTGCAGGATGTCCACATAGAGGATTCTTCTATGAACTTGGAAAGAGAAAAAATTTAATA
GTTGGTGGAGATATAGGTTGTTACACTCTTGGATTTGCTCCTCCATATAATGGAATAGAT
TATGTTGTTTGTATGGGTTCTGCTTTTGGAACTGCACATGGAGCTCAAAAAGTTCTTAAT
ATGAAGGATGATAATGAAAAAAGATTGGTAGGTGTACTTGGAGACTCAACATTCTTCCAT
ACAGGAATAAATGGACTTTTAGATGTTGTTTACAATAGAGGTAATTCTATTTCGGTTATA
TTAGATAATAGAATAACTGGAATGACAGGTCACCAAGAAAACCCAGGTTCAGGATATACT
TTACAAGGTGCTAAAACTAAAGAAGTTGATATAGAAGGATTAGTTAAAGCTTGTGGAATA
GAACATGTAAGAGTTATAAATCCTAACAATTTAAAAGAAGTAAATGAAGCACTAGATTGG
GCTTTAGCTATAGAAGATGAACCATCAGTAATAATAACAAGATGGCCATGTGTACTTAAA
AAATTCTCTAAAGAAGATATAGAAGAATTTAATAATCCATTTAAGACTAAGTGTAAAGTT
GACCATGATAAATGTATAGGATGTAAATTATGTTTGAAAACTGGATGTCCAGCTCTATCA
TTTGATAAAGAGAATAAGTTATCAAATATAGATAGAAATCAGTGTGTAGGATGTGGAGTA
TGTGCACAAGTTTGTCCAAAACAAGCAATAGTTAAGGAGGAAAAATAA
>Cdif_630_PROKKA_02603 tyrB
ATGAGTCAAAGTATGGTTGGTAAGCATGCAATGTGGCCAAAAGAAAATGATGTTATATTT
AGCATATCTGGCAGAGCTCAAGCAGCAGAGAAGGCTTTTGGTATGGATAATGTAATAAAT
GCAACAATAGGCGCTCTAATGGATGATTCAGGAAAATTGATAACAATGAAAACTGTATAT
GAAGAATATAAAGCATTAGATAACTGTGAGATAGGTGCATATGCAGCTCTTGAAGGTCAA
CCAGATTACTTAGAAGCAGTTAAAAAAGTATTTTTCAGAGATTACTTACCAGAAGGACAT
ATAAGAGTATTAGCTTCACCAGGAGGAAGTGGTGCAATAAAATTAGCTGTATGGAACTAT
ACTAATGAAGGAGATGAGGTATTAACATCTGATTGGTTCTGGAGTCCATATGTAAGTATA
GCTGAAGAGGCTAATAGAAAAGTAGTTAATTACCAACTTTTTGATGAAAATAGAAGGTTT
AATTTTGAGTCGTTTAAAGAAAAATTTGTAAATATAGCAGAAAAACAAGGTAGAGTCTTT
ACAATTATAAACACACCAGCGCATAATCCAACTGGATATAGTGTTGCAGATGATGAGTGG
GATAAAATATTAGACTTATCAAAAGAAGTCGCAAAAGATAAAGACAAAAAGATAATATTT
TTCGTAGATTCAGCATATATTGACTTTGCAGGTGATGATGATGTATGTAGAAAGTTTTTT
AAGAAATTTTCTAATTTGCCTGAAAACGTTCTCGTATTGGTTGGATTCAGTATGTCAAAA
GGATTTACAGCTTATGGTATGAGAATGGGGGCTATAATTTGTATATCTTCAAGTGAAGAT
GTAGCTGAAGAGTTCCATTACTCATGTGTTCATTCATGTAGAGCAAATTGGTCAAATTGT
AATAGAAGTGCCATGGCAGTATTATCTAACATTGTAAATGACCCTAAAAAATTCAAAGAA
TATGAGGATGAAAAAGAAATATACAAAAACATGCTTACTAGAAGAGCAGATGTATTTGTA
AAAGAAGCTGAAAGAGTAGGATTAGAAATTCTTCCATATATAGCAGGTTTCTTTGTAAGT
ATACCATGTGATAATCCAAAAGAAGTATGTGAAGAATTGACTAAACATAATTTATTTGCA
GTTCCATTAAAAATGGGCTTAAGATTTGCAGTTTGTGCAGTTTCTGAAGATAAATGTAAG
AAAGCACCAAGTATTATAAAAGAAGCACTTGAAAGTTTAGAAGTAAAAATAAATAATTAA
>Cdif_630_PROKKA_02604 rocR_2
TTGCGAAAAAAAATAGGAATTATAGCCTCTGATATTGAATTAAAAGAAAGAATAGAAGAA
TTATATAGAGAAGATGTAGAAAATGGAACTATAATAATCGACATACTTAACCTAGACTTA
ATGGAAAATCAAGGTCGTATACTTGTTGAAAAAGGTGCCCAAGCTATAATTGGTAGAGGT
GGAGGTTATAGTTTAGTAATAGATACAGTAAATGTACCTGTTATACCAATGAATATGAAG
TCAACTGACCTTTTAAGAGCAATAGAAATAGCAAAGAAATATTCTAAAAAAGTAGTATTG
ATTCTTGGAGACAATGAAGTTTCTTTTGACTATGTTGGCTGGAGAAATGTCATAAGTACT
GAAATAACTGAAGAATGGTTTGAATCTAAGTATGAGATAAGAAGTAAAGTTGTAAAATAT
ATAGACCAAAAAGATGAAGTTGTAATCGTAGGAGGAGGTTTGGCATGTTCTTTTGCAAGG
CAATATGGAATTGATAGTGTATTTGCAACTGCTAGTGATGAATCTATAAGAGAAGCTGTA
GAATATTGTAAAAAATTATTAGATACATTAGGTGAAGAAAAGTTTAATAATGAAGTGTTA
CGAAATATACTTGATGGTATAAAAGATGGAGTAATTGCTATAGATAGTAATGGCAGTATA
ATTTTGTACAATGAAAGTGCAAAAAACATGCTTAAAGTAGAGAGAAAATGTGCACTTAAT
AAATACATCTTAGATGTATTTCCTAAAATGGAGTGGATGTTAGATTGTTTACATGAAAAA
GAGGACGTAGAAGATAGAAAGATAAGAAATATAAATAATCTAATTGTTAATACTAGGACA
ACATTGATAAAAGTTGATAATAGTACTTATGGAGTTTTAGGAATAATACAAGATATAACC
AAGTTACAAAACTTAGAAAGAAAAATAAGATTTGACTTGAATCAAAAAGGTCTCTATGCT
AGATATACTTTTGATGATTTTTTATTTAAAGATAAATTAACTAAAGAATTTATTGAAGAA
GCTAAAAAAATTGGAAAAAGTGATTATACAACTTTACTTTATGGAGAAAGTGGGTCTGGT
AAAGAAATTATAGCTCATAGTATACACAATATAAGTAAAAGAAAAGATAGGCCTTTTGTT
GCCATAAATTGTGCTACTATAGCAGAAAATTTACTTGAAAGTGAACTTTTTGGCTATGAA
GAAGGTGCATTTACTGGTGCTAGAAAGGGTGGAAAAAGAGGGCTATTTGAACTTGCTCAT
GGAGGGACTCTTTTTTTAGATGAAATAAATAGTCTATCCTTTAATATTCAGACAAAACTA
TTAAGAGTAATAGAGGAACGTCAAATAATGAGAATTGGTTCTGATTATATAATACCTCTG
GATATAAGGATTATAGCAGCAACGAACGAATCTTTAACCGAAAAAATAGTTATGGGTACA
TTTAGAGCAGACTTATTTTATAGATTGAGTAGTTTAGAGATAAATATACCTCCTTTAAGA
GACAGAAGAGAAGATATAATACCTTTGTTTAACAATTTTGTAAATGAAGTATTAAAGGAT
GATGGTCTCAATGGAATAAACAGTATAGATGAAAATTTTGTTTTGACTAAAGATGAAATG
GATAAGCTATATAATTATAGCTGGCCTGGAAATGTAAGAGAGTTAAAGACAATAGCTCAA
AAATATGTTGTGACAGGTAAAATTAAATTGAGACAAGATAGAGATTTTAAAACTAAAAAA
TTACTTCCTAACTCTGAAGTAGACAAATTTAATTCTGAAACGACAGCAAGTGTAGAAGTC
CAAGATGAATCTATAAATATAAGTAAGATAAATGATGGTAAGATAAGTATAGATATAAAA
GAAGTAAATAAGTATGTTGAAGAAAAAATAATAAGTATGCTTTTTGCTCAGGGACTTTCT
AAAAATGAAGTTGCACAAGTTCTTGGAATAAGCAGGACATCTTTATGGAAGAAATACAAT
AAAAATATTTAA
>Cdif_630_PROKKA_02605 group_2237
TTGAAAAGGAGTTTAATAGAAGATTTAAAGAGAAATATAAACAAGATAGAATACGATATG
TTGACTAAATTCTATCTAAATTTGACAGATTTAAACTACATCTTGGATTATCACAAAGAC
CTTTTAAATACAAAATTAGAAGATAATAGTAGAGTCTATACTTTATATTTAATTAGTCTT
ATAAACTATATAAAAAAAGATAGAGAAGCATCATACAACTATTTGATAGAGTCATTAAAG
TATATTAAAAAATTGTCATTAAAAGATGATTCAGATATAATATCTAAAATTTATATTTAT
CTTACTTTATCAGCTATTTCTATAAGAAAATATGATAAGGTAAATAATTTTTATTTCTCA
GCAAAAAAAATTATAAGACAAAATCATTTAAATGAGTTGTTGGTATTGTTAAATATGAGT
TTATGTGTAGAAATAAGTGCTTTATATCAGACCAAAACGGATGTAATAGCTTTAGTAGAA
GAAGTGTCTTTTTTTAAAACTTTAAAAAATAAAGCTCTTGTAAGTAGGGCAAATTATATA
TTTGGGAGAGTTTATCTATATTTATTTAATAACTTTATAAAAAGTATGGAATACTTAATT
GAATGTCTAAAATTGGCTCAAGAAAATAATTTATACTCTATAGAGGCTTTTTGTAAATGT
ATAATAAGTTTGTGTTATTTAGAGAGTGGAAATAATGTAGAAGCTATAAAATACATAAAT
AATGTATTAGATGTTGCACACAGTAATAACTCAATATCAGTAACTGAAAGAGTGTCTATA
AAAATAGACCTTATATGGGCATATTTAAAAGAAGATATGAATAAAGAAGCAGAAGTTATT
TTATTAAAGACTATAAAATTAATGAAAGTTGTTGAAGGTGTATATAAGGATTATTTATAT
TCATTTATATTTTTATATTCAGCTGAAATTGAGTTAAAGAAAGATAATTGTAGTTTTGAA
AAGGTAAACACCTATTTAATTTTATCAAAAAATATATATAAAAGTTTTGGAGATGTTTTT
ATATATAATTCTAAACTAGATTACATATATAAGTTGTATGGAGATTTATATATAAAATTT
GGTAATATAGATGAAGGTATAAGTTGTTATATAAAAGGTTTAAATTTAGTTAAAAAGAGT
TCATTGAATCTTAGAAAAATATCTATATTTTATGGGCTAATAGCAAATGGATATGAGCTA
AAAAAAGATTTTAAACTGGCAATAGAATATTATAAAAGTATGGATTGGTATTCTGATAGG
TGGGAAAAAAATAATTCCTATAAAACATCTCAAGCAATTCACAAACAATATGAACTCAGA
CAAAAACAAGAGAGTTTAAGGTTACTAGTGGATGATAATAAGAAATTAGAAAATGATATT
TTAAAAGATGGACTTACTAAACTATATAATAGAAGATATCTGGAACAGCAGTTGGATTTA
TTTAATGGAACCAGAGACAAAAATATGGTCGCAATACTGGTCGATATAGATTGTTTTAAA
AGTTATAATGATAATTATGGTCATTTAGCAGGAGATAAAGTTATAGTTAAGGTAACTGAT
ATTATAAGAAGTGTATTTATAGATATTACCGAACACATAATCAGATATGGGGGAGAAGAA
ATTTTAATATTAGTAGATTCTATAGAATCAATCGGTGTTGAAGAGATTGATAATATAGAA
TTATATATTAAAAGAGTTTTCAAACTTCTTGAATTTGAGGGTATTGAACATATATATTCT
AAAATAAAAAACTATATAACTATAAGTGCTGGAGTAAGTATAAAAAGGTGTCGTAGTAGA
AAAGATGTTGAGATGTTAATTGAAGATGCAGATAAGAACCTATATAAATCAAAAAAAGCA
GGTAGAAATCAATACATTATAATTTAA
>Cdif_630_PROKKA_02606 ycdT
TTGGAAGAGATAGATGATACAATTTTAGATTCAATGTTTAAACTAACCTTGAATGAAAGA
TTATTGACTAATAACGATTTTATTGAAAATAAAATTGATGTAGTAAAGAATTTAATTGAT
TGCTATAAAACTGAACAAAATAGTTTAATGTTATTAAAATCAAATTTTTTGCTAGCTTTA
TTATATGGTATTCAAGGGTTTAGTGAAAAAATGAAAGAGTATATTTTGATTTCCTGTAAA
TATATTGATAAATGCTTACCCAAAGATTATAAATTTTTAGCACGATTTTATTCACAAATA
GCTATTTTAAGTTTAAAAAATGAAGATGTAAATAAGGCAAATTTATATATGGATAAATTT
AATCTTATTTGTGATGAAAATAATTTTCTAATTGAAGAAATTATTTTTAAATCACAACTT
ATTTACATTAAGGCAAGTAAGTGTATAGAATCTTCTGTAATAATTAAAGAGATAGAAACG
TTGTATATAAAGATAAAAGAAATTAACGATTTTAATTGTAAAAAAATATATTTTTTTATT
ATTGGTAAAATATATTTTTTGTTTTTGGATGATGCTCTAATTGCTAAGGTAAATTTTTTA
AAAGCAAGAAAATATGCAGATTTACTAAAGGATATGCAAGTATCTTCACTATGTAATATA
AAGATAGGTGAGTGTGAATGTTCGTTTGAAAATTATGAATGTTCCATGGAATATTTCAAT
GAAGTAATAAGCAATAAAAAGTATAGAAATGTAAATATAATTCAAAAATATAGAGCATCA
AACAACATAACTAAAATATTAATAAAGACTAGAAATTATCCTGTCGCAATAAATAATTTA
GCAAAATCTGAAGTATATCTAGAAAAAATTAAAAATCATAGCTTAAAAGAAGTAGAGAAG
TTTGATTTATTTATAAGTTTAGCCATGTATTATGCAAAAAGTAATGAAAAATCTTTTGAA
CAATCAATATGCTATTTAGATAGAGCTAAAAACATATTAAATATGATAAAAAATATAGAA
GAATATATAATATATGATTTAGAAATAATTTATCACCAGGCAAAGATATATTATATCTTT
GGATATTATGATAATGCCTTAAACACAAATAAAAAACTCCTTGAAAAATCTAAAAATGCT
AAAAATTATAATTATGTGAAGTTAGCATACAAGAGTATATATTTGTGTTTTGAAAAGATT
CAAAATTATGAAATGAGTATGAAATACTTTAAAATGTATTATGAGTTAAAAATGATGTAT
ATAAAAGCTCGAAATAGAAATTATATAGATTCCTTAAATTATAGACATGAGTATATAGAA
AAAGAAATAAATAACATGAGAAAAGTAAAACTTGATTTAGATAAAAAAAAGTATGTTGAC
CATTTGACAAGTGCATATAATAGAACTTTTTTGAACGATTTTTTAGAAAAACAAGAAGTT
AGTGAGTATTGCACAGCATTTATGATAGATGTAGATTACTTTAAAGAATACAATGATACT
TATGGACACTATAATGGAGATATTGCTCTTAAAAATATAACTATAATAATAAAAAAATAT
CTAAAAAAAGACATGCTTATGATAAGGTATGGTGGAGAAGAATTTCTGATATTATCTGTA
TGTAAAGATTATAAAAAAAGTAAAATATTTGGAAGAAAATTATGTAGGATTGTAAAGAAA
TTTTTAAACAATAATTTGACAGTTAGTATTGGCATTGATACATGTAAAAATAGTAGTATA
GATATAAAAGAAATAATTGAAAATGCTGATAAAGCTTTATATAAAGCAAAGGAAAGTGGT
AGAAATAGATGTTTGCATTATCATGATTTTAAGAATTTTTAA
>Cdif_630_PROKKA_02607 group_5044
ATGAGTTTATATAAGTTTATATATGATGATAAGGAATATTTATTAAAAGAGGAGAACTGT
AGTGCTTTAATAAATGATGAAGAAAATCCAGTTCAAGGAGTAAGTATTTCAAAAATAATT
GATATACTTAATGAAGCAGAAGAAGTTGATTTTGATGTAGAATATTATCAAGAAGCATGT
CCATTATGTTTAGAAGGAGTAAAAGAAAAGAAAAAATTCTTTCCTTTTTTAGAATATCAC
TTTTATATTTTCAGTAAAGATGGAGAATATGTAATAAGCAATATATCTGTTGATTATAAA
GGACTATCTTTTAATAAACTATCAAGGGCAAATAAAGTTGATAATAGTTATATTGTAAGT
GTGATAATTTGCGAAAATTGTCAGGATTATATAGTTCAGATAGAAAATTGTATAGTTTAG
>Cdif_630_PROKKA_02608 group_3171
ATGTATAAAGATAAAAGTGATGAATGTATACACTTAATGACTGCATACATCGATAGTATA
AGTGGATATTATTCATTTATTGACACACAATTAGAGGATTTTATGATGAAATATGGTGAA
AACATTGTTGATTCAAATTTACACAGTATAATGATGTTGCTTTGTAAATGGGGATTATCT
TAG
>Cdif_630_PROKKA_02609 lldD_2
ATGGATTACAATGACTTACTAAAATCAGCTAGAGAGAACTTTAATGGAACATGTAAAGTA
TGTAAAATTTGTAATGGATTAGCTTGTGCTGGAGATGTTCCTGGTATGGGTGGTAAAGGA
AGTGGTTCGTCTTTCATTGAAAATAGAAAAAGTCTAGAAAAAATAAAGATAAATATGAGA
GTCATACATAATGTTTCAAAGCCAGATACATCCATAGAATTATTTGGTAGAAAAATGAGT
TCTCCTATATTCGCTGCACCTGTATCAGGTACTATATTGAACATGGGTGGTAAAGTTTCC
GAAAAAGAATACATAGAGCCTGTTGTTAGAGGTTGTTCTAATTCTGGAATTTATGCTATG
GTTGGCGATACTAATGTAGATACTTTTTTACTGGATAATTTAGATGTATTGAAGGATAAT
AGGGGAAATGGAATTGTATTTATAAAGCCTTGGAATAATTCAAAGATAATAGATAAAATT
AGATTGTCTGAAGAAGCAGGTGCTTTTGCAGTTGGTGTAGACCTTGATGCTTGTGGACTT
ATTAATAATCAATTTCAAGAAAATCCTTTTTCTCCTAAAACAATTGATGAGATTAGAGAA
TTGGTTGAATCCACTAGATTACCTTTTATTATAAAAGGAATTATGACTGTAGATGATGCT
TTGATGGCTGTAGAGTCTGGTGCTAGTGCCATTATTGTTTCAAATCATGGTGGAAGAGTA
CTTGATTATACTCCTGGTACTTGTGAGGTACTTCCAGATATAGCTAAGTCTGTAAAGGGA
AAGATAACAATACTTGTTGATGGTGGAGTTAGGACTGGTGTTGATGTAGTTAAGATGCTT
GGATTGGGTGCTGATGCTGTTTTGATGGGAAGACCTTTTGTTACTGCTTCTTTTGGCGGT
GGTCTTGATGGTGTGGAGTTTTTTATAGAGAAGGTTAGGAATGAGTTATGTGAGACTATG
ATTTTGACTGGTTGTCAAAATGTTAAGGATATAGATGGTAGAGTTATATGGAATTTATTG
TAA
>Cdif_630_PROKKA_02610 group_2637
ATGTTAACAAAATTAAGAAAAATAGTAGCTATTATGTGTTGCTTATTGCTTACTTTTACA
AGTGTGGCATTTGCTGACACAAGTAAAGAGAAAGGAGGAAGTAAAGAGACTGTTCCAGAG
AAAAACCTAGATTCTTTTACTCTTTCTGGGTATATATATACATATGAAAATGCGCCACAA
GAAATAAGAGATGAACATAAACAAAATTGTGAAGAGATAAATATAGACCCTAAGCCAGAT
GATGAGATATTTGTTCCAGAATCAGCTAATCTAATGAATGAGGACAATAGTAAAGGTGTT
TATGCAAGTTATACTGTTTCTTATAATATAGGTGCTAAAACTATAACAATTATGAGTAAT
GAGTATTTGACTATAAGTACAACAAAAGTTATACGAAAGGGTAATAGCGGAAAAGAAGTA
AAAGCTGCACAAATCATGTTAACTTTACTTGGTTATAATGTAGGTATAGATAGTTCTTTT
GGAAGTAAGACATATAATGCAGTTGTAAGTTTCCAAAAAAAATACGGTTTGTCTGCAGAT
GGAATAATTGGTCCAGCTACTTGGGATAAATTGGGTAGACTAACTGACCCTACTCTTTCA
TAG
>Cdif_630_PROKKA_02611 blaR1_6
ATGCTATATGTTTTTGAAAATCTTATAAAGACAACTATTGTATGTAGTCTTGGTATTTGT
CTATTATTATTTTTGAAAAGATATTTATTTAAGAAGTTTAGTAAGAGATTCAATTATTAT
ATTTGGTTGATAATAGTCTTTAGAATGTTACTTTTTCTATTTAATTATACAATAGTGTAT
GAAGTAAAAGAACCCAAAGAAAATGCATTAGGAAATAATATTACACAAATTGATATTTCT
ACAGATAATAATCTTATGCTGTATGTAGCTTATTTATGGTTATTTGTAACTATAGTCATT
GCAGTTTATACATTTATAAAGTATACAAGATTTAAAAATCTAGTTGTTGATGTATCTTAT
GATATTGAAGATAATGATATAAACTGTATCTACAAAAACTTGTTAAAAGAATTAAATATA
AAAAAGAAAATTGAATTAAGAGGTTCTGATGAATTGATAAGTCCAGCAGGTATGGGATTA
TTTAAATCTTACATATTCTTACCAGACTATCCTTATAGTAAAGATGAACTAACTTGGATT
TTGAAACATGAATTAATGCATTTTAAAAATAAAGATATTTTAATAAAGTTTTTAGTTTTG
TCTGTTAGAATAATATATTGGTTTAATCCACTTGTATATGTAATGAGCAATAAAGTAAAT
CTAGATTGTGAATTATGTTGTGATGAAAGTGTTTTGGTAGAATGTTCTTTAAAAGATAAA
AAAGAATATGCACTAGCACTTATAAAGTCAATTAAGTTTAGTAAAAATTATAATAGTAAG
ATTTTGACAACCGAGTTTGATAAGACAAATTTGGAAAAGAGACTTGAGAGTATTGTTAAA
AAGAAAGGCAAAAGTGGAATACTAATTGCTGTTTTAGTATTTATGACTTCTATAACATCT
TTTGTTGAAGTTGATGCTCAAGTTAGAATTGATGAGGGTAATAATGGAATGAATAACAAT
ATTAATGAATTTTTATTGAATAAGACGACTGATAAAATTATAAATATTTATTATAAAGAT
GCACCAAATGAAATTAGGAAATTTTATGAAGATAAATGCGAATTAGAAGGTAAAATACCT
AGAGACTATGACATAATAGAAATGGATATGAAAGATTATAATCAATTAATAAAATAA
>Cdif_630_PROKKA_02612 blaI_6
ATGATAAGAAAAATACCACAAGCAGAACTAAAAGTAATGAAATTCATTTGGAAAGTAGAT
GTTACAGTGACATCAAAAGATGTTATTGAAGCTATGGAACAAAAATATGGCTGGAAACAA
ACCACCACACTGACACTTTTATCTAGGCTGGTAAAAAGAGGATTCTTAGATGCTCAAAAA
ATAGACAGATATACACATTACACAATAAGAGTAAAACACAAAGATTATTTAAGTTTTGAG
ACAAAGGATTTCCTAAGTAATATACATGATGACTCTTTAAGAAGCTTAATTTCAGCATTA
CATGATGATGAAAATATAGGTAAAGATAAGCTAGATTTTCTAGAAAGTTATTTTGATAAT
TTAAAGGATGAATAA
>Cdif_630_PROKKA_02613 group_2770
ATGTCTAATAAACTTATAAAAAATTTACTAAGTGGTATATTACAAATTTTATTTTTTCTT
TTAGGATTAGTAATTGTTGCAGGAGGATTTAAAAGTTTTATGTACCTCTGTTTTAGTGGA
GAAGCAACTCTACAAGGTACTATTTATGGAATATTAATGTTTATTTTAGGTGTATCATAT
TTTATCATTATAAAATCATTGATAGAAGTATTAGGTAGTTCTGAATATAGCCTATTTGTA
AAAGAGAATGTAAAAAGATTTAGGATTATTGGATATCTTTTGCTTTTAAACTCTCTAATT
GAGTTTATTTCAACTTTTGGTACTACTGGAAAAGGAATGAGATTTCTAGATTTAGGATTT
GGATTTTATTTTACTGTTCCAGTATTTGTATATTTTATAACTTCTCTGATGAGTTTTGTA
ATTGCAGATGGATTTGTAAAGGCAATAAAGATAAAAGAGGATAATGATTTAACTATTTAG
>Cdif_630_PROKKA_02614 group_5045
ATGAAAAAATTTGTTATTGAGGATGCATTTTGGAATCTATTTCCTAGTGCAAAAATTGGA
GTTGTTATTTGTAATGATATAGATAACTCTATAAAAGATGAAGACTATAAGAAAATAATT
TTGAAGGGAGAAGAAGAAGCATTAAAATACTTGGAGGACTCAGAATTTAGCAACAACCAA
GTGATTAAAGTATGGAGAGAAGCATTTAAAAAATTTAAAACGAAAAAAGGAGCAAGGTCT
TCTATTGAAGCATTATTAAAAAGAGTTCATAATGGAAATAATATAGGAACTATTAACCCT
TTAGTGGATATCTACAATTTTATCTCATTAAAATATGCATTACCTTGTGGAGGGGAGGAT
ATAGATAAATTTATAGGAGATATTAGGCTAACTAGAGCAATTGGTAATGAGGAGTTTATC
CCACTAGGGACAGATGAAAATTCATTTCCATATGAAGGAGAAATAATTTATAAAGATGAT
GGTGGAGCAATTTGTAGATGTTGGAATTGGCGTGAAGCAGTGAGAACAATGCTTACTGAA
GATACTAACAATGCCTTTTTATGCATTGAATTAGTAGATGAAAGTAGATTTAAAGAATTT
GAAAATGCTTTAAATGAATTAGCTAAAATAGTTCAAGAAAAATTGGGTGGGAATTGTAAA
ATTTCAATTTTAGATATTGATAATAAAGAGGTATCAGTGGATTAA
>Cdif_630_PROKKA_02616 mrcA
ATGGGTTATTACAATGATAATGATAATAATAAAATAAGACGTAAAAAAATTAGTAACAAC
AAAGATAGTAATAAAAAATCTAAACATTCTTATACTTCGGCAAATAAAAAAAATAAAAGT
CCTAATACAAGTTCCAGTAAAAGAATGAGTGAAAAAGTAGATTCACAGAATCTTATAAAA
AGAGATAGAGATAGTTTTACAAGAGATAATGTAAGACCTTTAAATACAGATTACAATCAA
AGAGAAAGAAGAAGAGTCGAGTATAAACAAAGAGAGAAAAAATTAAAAAGTAAAAAAAGA
AAAAAACAAAAAAGGATTAGAATAGTTAGGGCATTATTATCTATTATGTTAGTTGCACTA
ATTATATTTTCAGTGGCAGGTGCAATATTTACAGTTTCAGCTATAAAAGGGTCACCAGAA
GTTACTAAAAAGTTAATTAGGTCTAAATATATAAGTAGTGAGGTTGTAAGTATAAAACAA
ATGCCAAATGATTTAAAACATGCAATAGTTTCCATAGAAGATGAGAGATTTTATAAGCAT
AAAGGAGTAGATGTTATTTCTCTAGTTAGGTCAGTATTAAACAATGTGTTTACAGATACA
ACACAAGGTGCAAGTACTATAGATATGCAAGTTTCAAAAAACCTGCTTACTAGTAATGAT
AAAACTATGAAGCGGAAAATAAGGGATATGTATAATGCTAAGCAGATGAATAAGATTATG
ACTAAGGATGAAATTCTTGAAGCATATTTAAATAATATGTATCTAGGTAAAAATGCATAT
GGAGCTGCAAAGGGAGCTGAAGTCTACTTCGGTAAAAAAGTTAGTGAATTAAATTTAGCT
GAGTGTGCTATGTTAGCTGGTATGACAAATAATCCTGCAAGGTATATTGACCATGGAGAG
GCTAAGAAGAGACAAGTGATTGTACTGTATAAGATGCATCAGCTTGGTTATATAACTGAT
AAGGAGTATAGAATAGCAAAAGCTGATGACACTCCATTTAAATCAGAAATTGATTAA
>Cdif_630_PROKKA_02617 polC_2
ATGAAAGAGTATGTAGTTGTGGATTTAGAAACTACAGGATTAGATCCATATAAAGGTTGT
GAAATAATAGAAATAGGAATAACAGAAATAAAAAATGAACAAATTGTAAAAAACTATTCA
AGGTTGATAAAACCTAAGGGGATAATTTCTTCATTTATAACAGAATTGACACATATAAGT
AATGAAATGGTAGAAAATGAAGAACCACTAGAATTAGTTTTACCTAGATTTAGAAAATAC
ATAGGTGATAGAACTATAATTGCACACAATGCGAAATTTGATTTAAAATTTTTAAATTAC
TATCTTAGAATGTTAGATTTAGAACCAATAAACAATTATATATGTACAGTAGAGTTATTA
AAAAAATGTAAAAGTTATAAAGGAAAAAACAAGAAACTTGAAACAGCTTGTGCTTATTAC
AACATAGAGAATATAAATGCTCATAGAGCTGACAGTGATACATTAGCAACTGCAAAACTA
TTTTTGAAAATAAAAGATGAATATTAA
>Cdif_630_PROKKA_02618 group_3172
ATGGAAAATATAACTAGTTATTTTACAACAATACTATGTGTATTTATATGCTTATCATCT
GTATTTATATTTACTCAACTAGCTAGAGTATTTATTAATAAGAAGAAGATTAATCAAAAA
ATTAAATCAAGAAACGGATTTAGGTATGATAGAGATTTTATTGAAGCCAGAAGAGAAGAA
ATACATATAAAGGATAACAATAATAATAAAAATAAGAGTAACAATAAGAAATTAAAGGAA
GAAAAAGTATTTAAATACGATAATGGTGATTTATATAAAGGTGAGTTTGTTGATGGAAAG
AAAAATGGATTTGGAATATATATTTTTTCAAGTAAGGAAAAGTATGAAGGATTATGGAAA
GATGACAAGATGCATGGAATAGGAAAATATACTTATAGAGATGGTTCAATATATACAGGT
GAATTTAAATACGGATTAAAAAATGGTTTGGGAAAATTAACATATCCCAATAATGACATT
TATAAGGGATATTTTTTAGATAATAAGAAAAATGGTAAGGGTGTATTATATAAAAATGAT
GGAAATAAACAAGCAGGAATATGGGAAGATGATGAACAATGTAAAAGTTTAGATTTTAAA
GATTTAAATAATAATAAAATAAATAATGTTTATCAAAATAGATTAAATAACAATAAATTA
AAAGTTTAA
>Cdif_630_PROKKA_02619 flr_2
ATGGGTTTTAGAGAAGTAAAAATTGAGGAATTACAGTTTAATCCATTTACTAAGATTGGC
AAAGAATGGTTACTTATAACAGCTGGTGATTCAGAAAAGTTTAACACAATGACTGCTAGC
TGGGGTGGTGTTGGAGTATATTGGGGTAAAAATGTTGTTACAATTTACATAAGACCACAG
AGATATACAAAAGAATTTGTAGATAGTAATGATACATTTACAGTTGCCTTCTTTGATGAA
ACGTATAGAGAGGCTTTAAATATTTGTGGTACTATTTCTGGTAGAGATATAAATAAAATA
GAAAAAGCAGGACTTACACCATATTTTGTGGATGATACGGTAGCTTTTGAAGAAGCTAAT
ATGATTATAGTATGTAAAAAGCTATATCATGATAATATGCCACCAGAAAACTTTGATGCT
AAAGAAAATGATAAAAAATGGTATCCAGAGAAAGACTACCATACTATGTACATTTCAGAA
ATTATAAAAGTTCTTGTAAAAGAATAA
>Cdif_630_PROKKA_02620 group_2839
TTGAAAAGAGTATATATAGATTTTGAAATGAATATGCCAAATTCTAAATCAAAAAGAGCA
GTATTTAATTCTGATATAATTGCAATCGGAGCAGTTATGTATGATGAAAAAACAAAAAAT
ATTGATAAATTTAAATCTTTAATAAGACCAGTAAGTAATGAGGAGTTGTATCCTCATATA
CAAGAATTAACACATATATCTTCTGAAGAATTGAAGAGTGCACCAAGTTATGAAGAGGTC
ATGAGAAAGTTTAAAAAATGGCTTGGCATATTTTCTGATATTAAAGGAATATATACTTTT
GGTAATTTGGATTTGACATGTTTCAATAACACAGATATGAGAAGTGCTAAAAAAAATAAC
CATCCAAGGTTTGTAAATAACATTAGAGATTTATTTGTAGATATAAAAGAAAAATATATA
AATTGTGGTATGAGATGTATGAACTATATATCATTGAAAAATTTACTTGAATTTGTTAAC
TTAGAGTTTAGTGGAGATGCCCATGACCCATTAAATGATGCATATAATTTATTTATTTTG
GATGAGGCAATCACAAATAATGTAGACATACAAAATCTTTTAATAATACGTGACATAATA
AGACCACCATTTAACGATATAAATTCTAATTTAGATAATTGTTTTAACAAATTTAAGGAG
TCATTATATAAAAAAGAAGGAAATTATAATATTGTAGATTTTTCTGTTGAAATAATAAAA
ACTGTGAGAATGTACTTATTAACAATCATAGATGTAAATATACAAAATTTAGAAATTATG
AAAGATATAAGTAAAAAAATGGATACTATAGATAAATTGAAAGATATAGAGGAAGGCTAT
TTTTATTTATTAGAAGATGTGTACTTCGATATGAAAGATGTACTAGAAGATTTAATGCTT
TATAGAATGAATGAAGATGAGTACAAGTATGAGATAAAAAATATAATAAAAATGTTTGAT
GAAGACTTAGATAATGAAAAAATATATATAAATAAATGTAATAACTTAAATGTTGTTAAT
AAGATATAA
>Cdif_630_PROKKA_02621 ttcA_1
ATGAGTGAACTATCAGGAAAAGGCTGCGAAATTATAGTTCCTTTTGAGGAAAGACTTCCA
GTAAGAGATATAGAAAAAAGTATAATAAAAAAATATAGGAAAAATTTATGGTCTAAGTTT
ATGAAGGCAATAAGAGATTATAAATTGGTTGAAGAAGGTGATAAGATAGCTGTAGCGATT
TCTGGTGGAAAAGACAGTATTCTTATGGCTAAAATGTTTCAAGAGTTAAAAAAACATGGA
CAAGTTAATTTTGATGTTGAATTTATTGCTATGGACCCTGGATATCATGCAAATATAAGA
CAATTACTTATAGATAATTGTGAGTATCTAAATATACCAATACATTTATTTGATTCAAGG
ATATTTGAGATAGCAGATGAAATAGCAAAAGATTATCCATGCTATATGTGTGCAAGAATG
AGGAGAGGAGCATTATATTCAAAGGCAGAAGAATTAGGGTGTAACAAACTTGCATTAGGT
CATCATTATGACGATGTAATAGAGACAACAATGCTTAATTTATTGTGTGCTGGAAATTTT
AAAACAATGCTTCCTAAACTTAATTCTACTAATTTTGAAGGTATAAAAATTATAAGACCA
CTTTATTATATAAGAGAAGAACATATTATAAGATTTATTCAAAATAGTGGTATATGGCCA
TTAAATTGTGCATGTATGGTTGCTGCTAAAAAAACAGGTAATAAAAGATATGAGATAAAA
GACTTAATAAAGAGCTTAGAATCAAATTTTAAAAATGTAGAAAAATCTATATTTAAGGCG
GCAGAAAATGTAAATCTTGATTCAGTACTTGGTTGGCAAAAAGATGGGGAGAAACATTCT
TTCTTAGAAAATTTTGAATAA
>Cdif_630_PROKKA_02622 group_9909
TTGGAAAATAAGACTAGAGATATCAAAAAAAATTGTGGTCCATCTTTGGCTAGACCATAC
ATTAATAATCAAATTTTCACAGAAATGTACTGCCTTTCTGATGCATTAAAATTTGGAACT
ATATTTCCAGAACTAAACTTACTAGAGTCTGAAATGTACAACAAAGAATTATATGCTAAG
CCAAAAAAATATAGAGGAGGTAGAAGATAA
>Cdif_630_PROKKA_02623 group_9871
ATGAAAGACTCATCTAGAGCTGAACTTATGAGAAAAGTTCAGGAAACATCTTTTGCATGT
GTTGATATGAACTTATATTTAGACAATCACCCTGATGATAAAAATGCTATCAACACTTAT
AATTCATTATGTAATCAATTTGCGCAAGCTAGATATGCTTACGAAAATAAATACGGTCCT
TTAACTAACTTTGGGTATGCTCCAAGTAGATGCCCTTGGCAATGGGCTGACCAACCTTGG
CCTTGGGACAGAGAATTTAATTATTAG
>Cdif_630_PROKKA_02624 ydbD_3
ATGTGGATATATCAGAAAACTATACAACACCCAGTTAATATAAAAACTTGTGACCCTAGA
ATGGCTAAATTTCTTATAACTCAATTTGGTGGGCCAAATGGGGAACTTGCTGCATCTTTA
AGATATTTAAGCCAAAGATATACAATGCCTACTGGTAATATGCGTGCACTTTTAACAGAT
ATTGGTACAGAAGAACTAGCTCACGTTGAGCTTATATGTACTATGGTTTATCAGTTAACT
TCTGATGCAAGCCCAGAAGAGTTAAAAGCTGCAGGTCTTGGTTCAAACTATGCTCAAAAT
GGATATGGAATTTATCCAACAGATTCAAATGGTGTTCCATTTGATGTAAGACCTATAGCA
GTTATGTCAAATCCCGTAACCGATTTACATGAGGATATGGCAGCTGAACAAAAAGCACTT
GCAACTTATTATCAACTTATAAACCTAACAGATGACGTTGATGTTATAGATGTATTAAAA
TTCTTGGGTCAAAGAGAAATAATTCACTATCAAAGATTTGGTGAAGCTTTAATGGATGCT
TACGAGTTAGAAGAATCTCAAAAAATGTTCTAA
>Cdif_630_PROKKA_02625 mepH_3
ATGAATTTTAATCAAAAGAGAATAGCAGCCAGTATAATGGCAACTGCGATAATAATGCCT
ACTATGGGGAATTTAGCATATGCTAATGAGTCTGAAGTAGAGAGTGTGAGTATAGAAAGC
AGAACAATAACAGGGAATGCGGTAAATTTTAGAAAAGGACCAGGTACAAACCATGAATCA
ATGGGGAAACTTTACAAAGGTGATAAAGTTGAGTACGTAGGAAAAGAAGGTTCTTGGGTA
AAAGTTAAATATAATGGAAACACAGGTTATGTGCATGGAAATTATGTAGCAATAAATAGC
CTTGGAAGTAGCAATGAAAGTAGTGATACTTCAGTTAAGTCGACAAAAGTTGTAACAGCA
AAAGGATTAAATTTTAGAACAGGACCAAGTACAAGTAGTTCTAAAATATCAACACTAGGA
TATGGGACTGAAGTCGGATACATATCTGAGTCAAATGGATGGTCAAAAATAAGTTCTAAT
GGTAGAGTAGGTTATGTTTCAAGTAAATATTTAGGAACTAGTGTAAATGACTCTACAAAT
GAAAATGCTGAAAACAGTTCAAATGACCTTGTAAAGGGTACAAAGGTTGTAACAGCAAAG
TCATTGAACGTTAGAACAGGACCAGGTACAAGTCATTCTAAAATAGCTACATTAAGTTAT
GGTACTGAGGTTGGAAGTATTTCTGAAAGTGGAGGATGGACAAAAGTAAGTTATGGCAAT
CAAACTGGATATGTGTCAAGTCAATACCTTGCTGAAAAAGGTTCTGTTGATACTTCAATT
CCATCTTATTCGACTAATTCTCCAAGTCAAGGAGCTGATAGTGTAATAAGTTTTGCAAAG
ACACTACTTGGAAAACCATATGTATGGGGAGCAGAAGGTCCAAATAGTTTTGACTGTTCT
GGATTCACACAGTACGTTATGAAAAAATCTGTAGGAGTTAGTATACCAAGAGTATCTAGA
GACCAAAGTAAGTATGGAACATATGTAAATAGAGGAGACCTTAGAAGTGGAGATTTAGTA
TTCTTTGATACACAAGGTTCAAATAATGGTTCTGTAAGTCATGTTGGAATATACATAGGA
AATGGAGATATGATACATGCATCTTCAGGTTCATCAAAAAAAGTAACAATATCTAATATA
AATAGTAGCTACTATTCAAGTAGATATGTAAATGCAAGAAGAGTTTTATAA
>Cdif_630_PROKKA_02626 dut
ATGTACAATTTAAAAGTAAAAAAATTAAATGATGATGCTATAATACCTAATTTTGCTCAC
AAAGGTGATGCGGGTATGGATTTGTATTCTATAGAAGAGGTTGTAATACCTCCTGGAGAG
ACTAAACTTATCAAAACTGGGATATGTATAGAGCTTCCTACTATGACAGAAGCGCAGGTA
AGACCTAGAAGTGGGCTTGCCTTAAAGCATTCTGTTACTGTATTAAATACACCAGGAACT
ATTGACGAAGGATACAGAGGAGAGCTTAAAATTATATTAATAAATCATGGTAAAAATGAT
TTTAAGGTTGAAAAGCATATGAAAATTGCTCAAATGATAGTAAAACCTATCTATGATATT
AACATAGAAGAAGTAAAAGAATTAAGTGACTCCGAAAGAGGAAAAGGTGGGTTTGGCTCA
ACTGGATTTTAA
>Cdif_630_PROKKA_02627 topB_2
ATGAAACTTGTACTTGCTGAGAAACCATCTGTGGCAAAAACTATAGCATCATTTTTAGGT
GCAAAGACCAGACAAGATGGTTACTTTGAAGGAAATGATTATATAATTACTTATGCAGTT
GGACACTTAGTATCATTATATGATATGAAGGATTATGATAAAGATAAATACTCTGGCTCT
TGGAAAATGAACAATTTCCCATTTGTTCCTGAGGATAAGTTTAAATTTAAGATTGATAGT
TCTAAAACTAAACAATTCAACACTGTAAAAAAGCTTTTGAATAGAAAAGATGTAGAATAT
GTAATAAATGCCACTGATAATGACCGAGAAGGAGAACTTATAGCATTTTTAATATTTTTA
CTGGCAAAAAATAAAAAACCAGTAAAAAGAATCTTGGTAAATGAATGGACACCAGAAGAT
ATTACAAGAGGTATAAAAAACCTAAAAGATGAAGATGAAATGAGAAATCTTCAAGCTGCT
GGATATACTAGGCTTATTACTGACTGGTTGATTGGAATAAATTTCACTTCTGTTGCTACA
TTGAAATATGGAAATGGGAAACTATTAAACATAGGTAGGGTAATTCTTCCAACAGTTAAA
TTAGTCTATGATAGAGATATGGAAATACTAAACTTTGTTCCTAAAACTTATTATGAAATA
GAAGGGCATTTTAAAGCTGAAGCTGGTGAATATAAAGGTAAATATGTTAAGGGTAAAGAA
AGTAAATTTGATACACTTGAAGATGCAAATAAAATTATAGCTTCAATTACATCTGAAACT
GGTAAAATACTAGATAAAAAAGTTACTATGTCAAAGGAATATGCACCAAAACTTTTTAGT
TTGACATCACTTCAAGGATATATAACTTCTAAGTATTCCAATTTTACATCTGATAAGGTT
TTAAATGTCTGTCAATCTCTCTATGAGGGTAATGGTAAGGGTGGATACATAACTTACCCT
AGAACTGATTCCATTTTCTTAGAAGAAAGTTTGGCTTCAAAAGCTTCTCAAACTTTAGAT
AAATTAAAGGTTGGTCTTGAATATGAAAATAAAATTAAATTTTCTAAAACTAAAAGAGTT
TTTGATTCTTCTAAAGTAGACTCCCATAGTGCTATAATTCCAACTTATATAATTCCAAAA
AGTTTATCTAAGGATGAACAATTAGTTTATGATGCCATAAAAGATAGATTTGTAGCAAAT
TTTATGCCTCCTGCTGAATATGAGAATACAGAAATTAAGACTGAAGTAGATAATTGTACT
TTCTTAACAAAAGGTAAGGTGCTTAAATCAAAAGGATACCTTGAGGTATATAATAAGGAA
GAAAAAAACGATTTACTTCCACTTGTAAATAAAGATGATGTTGTAGATGTGTTAGAAATA
AAACCATTAACTAAGCAAACTACTCCACCTAAACCGTATACTGAGGACACCCTTTTAAAG
GCTATGAAAAATTGTGGTAAAAATGTGCCTGAAGAAGATACAACAGTGCTATCTGGATAT
TCGATTGGAACATCAGCCACACGTGCTGATGTGTTAAAGAAGATAAGTCAAGTAGGCTAT
GTAAAGAAAAAAGGGAAATCTTATTCTATAACAGAACTTGGGAAAAATTTAGTTGAAATT
TTTCCTGTTAAAGACTTATTTGATGTAGATTATACTGGAAAACTTGAAAAAAGTTTAAGC
GATATTCAAAAAGGAAAGTATACAAGAAAAGAATATCTTACTAATATCATTAGTTTTATA
TATCAAAATGTCAATATTATAAAACAAGATGCTTCAAAAAATATAAACACAGAAGCATAT
ACTTTCGATTCAAAAACTAAAAAATTTACTAAAACAAAAGAAAAAAAACAGAAAAAGGAT
GTAACTAATACTGAAAAAGAAGTTGCTATATCAAAGGATTCTAATAACAAAAAAGAAGTT
AAAAATGGTGATGAAAATCAATCTCTTGGCAAATGCCCCATTTGTCAAGGTGATGTACTA
GAATTTGACAAAGGCTTTGCTTGTAAAAATCATAAAGAATGTAAATTTGTTATTTGGAAA
AATGATAAGTATTTAAGTCTTTATAAAAAGAAAGTTAACAAAACAATGGTCAAAAATATT
TTAAAAAAAGGTGAAACTAAAGTAAAATCTTTAACTGCTAAAAACGGTAATAAATTTGAT
GCTACATTAAAATATGATAAAAATCCAGATACTGGCTATTTCAATTGGAAAATAGAGTTT
GACAACTAA
>Cdif_630_PROKKA_02628 yusO_3
ATGGATAACAACAATATACTTAAAATAGCGGACTCTTTTTTAGATTTTTTATTTGTGCTT
GAAAATAATATATTTAAAGAAAGCGATTTGTTAAAAAAGTTTCAAAATAACTCTGATATA
ATGAAAGCTTATTTTGAAGAATGTCCAATGGCTCCATCACATGCTAAGGTAATTCTTTAT
CTTATGACATCAAATTCATCATCAATTTCTCAAATAGCTTCTAATTTAGGAATTTTAAAA
TCAAATATGACTCCGATTATTGACAGATTAGTGGAACATGGTTTAGTCAATAAATTTCCT
GACCCAAAAGATAGAAGGATTCTTAGGGTTGAATTAACAGATAAAGCATTTAAATTATTT
GATGCAGTAAAAGCTATTCTCAAAGAATCTCTAGTAAAAAAATTATCTAATCTTTCTGAA
GAGGAACTAACTTTATTAGATGAACATACATTAAAGTTATCAGAAATAGTAAAGAAATTA
GGTTAG
>Cdif_630_PROKKA_02629 yknX_2
ATGAAAAGATATTTAATAGTTTTCTTAATGTGTAGTTCACTGTTTTTAGTTGGATGTGGA
AAAACAGAAGAATCTGAACCTGAGAAACCAATAGCAGTTTCTGTTCAAAAAGCAATAGGT
GGAGAAATTGAAAACACAAATTCTTTCTCAGGAACTACAAAGGTTAAAGATGAAACAGCT
GTTACTGCACAGACTGTTGGCACAGTTCAAGAAGTGTATGTAAAACTTGGGCAAAATGTA
AGAAAAGGAGATGAATTATTGAGTATAAGCAGTCCAGAGCTAGAAAATAGTGTAAAGCAA
AGTAAAGCCTCACTAGATTTAGCAAAAGCAAGTTATTCAAGTGCCACTGGTGGTTCATTA
GAGGCACAAGTAAATCAGGCAAAAACAGCTCTTGACAATGCAAAGATTCAATATGAGGAG
TCTCAAAGAAATTATGACAATAATAAGATTCTTTATGAACAGGAAGTCATTAGTTTAGAC
CAATTTAAAAAAATAGAATTTTCTTTAGAGCAAACAAAACAACAGTTAGATTCTGCTCAA
AGAGCATACGATACAGCAACTTCAAAAAGTATACCTCAAGCTAAAGCACTTGCTAAAAAA
CAGCTTGACCAAGCTCAAGTATCATATAATTTAGCAATGAGTAATTTAGACAAATTAACA
TTAACATCTCCAGTAGATGGTACAATAACAGCTAAAAACTTTGATTCAAAGGAAATGATA
ACACAATCACAACCAGCTTTTATTATTTCTAATCCTAATATACTAGAAGTTGATTTAAAT
GTAGCAGAATCAGATATAGGTAAATTTAAGAAAGATGGAAATGTAGATGTTATAATTGAA
GACCAAAGGATTTTAGGAAAAATAGATTATGTACCTTCAGTAGTTGACCCTCAGACATCT
TTATATCCTGTTAAAGTACTTGTAAATAATACAAACAACAAATTTAAGGCAGGTATGTCT
GCTCAAGTAAACTTAAGTGTTGAAAAAGAAAATGGTGCTGTTACAGTACCTAAAAAAGCA
ATATTTGAAGAAAATGGTAAAAAATATGTATACATAGCAACAAAAGACAATATAGCAAAG
AAACACTTGGTTCAAACTGGAATTGTAACAGAGGATAAAATAGAAATTAAAAGTGGTGTA
AGTGATAAAGATACAGTGATTATCGGAGGGATAAGTCTTATTTCTGACGGAACTAAGATA
TTTCCTGTAGAAAAGGAGAAGTAG
>Cdif_630_PROKKA_02630 swrC
ATGAATTTAACACAGACTTCCGTTAAACGTCCTCTCACAATCATAATGGTCTTTTTAGTA
TTAATAGTTTTTGGTGGTATTGGATATAAAAAAATGTCAATAAATCTAATGCCTGATATA
GAAATACCAGTTGTAATGGTCATGACTACTTGGACAGGTGCTGGTCCTCAAGACGTTGAT
GAACAAGTTAGTCAAAAAGTTGATGAAAGTTTATCTGCCGTTTCAAATGTAAAATCTACT
ATATCAAGTTCACAAGAAAGTGTTTCTATGGTAGTTGCTCAGTTTGAATTTGGAACTAAT
TTGGATGAAATAATGAATGATGTTAGGTCTAAAGTTGATGCATTACAGACCAGCCTCCCA
GATGATGCAGCTAAACCAACAGTTTTAAAGCTGGATATGAATGCACAGGCCATAGGTCAA
CTTGTCATATCTGGAGGAAATGAAAATAGTTCACAAGCCTTAAGAAAATACGCTGAAGAT
GTAATTCAGCCTAAAATAGAATCCATAGATGGTGTTACTTCAGCAGACCTTAAAGGTGGA
AAAAAAGCACAGGTTAATGTAATAGCTGACCCAGCTGTTCTTTCAAATTATGGAGTTAGT
TTATCCACTATAAAAGGTGTCTTATCCTCTAGTAATAAAACATTCCCTTATGGTTCAATT
ACTCAAGGTGAGGATAAAATAGTTTTAAGAGCGATTGATAAATTAGAATCCCTAGATGAT
ATAAAACAGATTCAAATTCCTGTAAAAGGAGGAAATACAGTTAGATTAGATAATCTTTGT
AGTGTAGATTATGGATATGCAGACAAAGATAGTATTTATAGATACAATGGAAAAGACAGT
TTGGTAATAGATATTTCTAAACAACAAGATGCCAACACTGTAAAAGTTATGCAGAGTGCA
TACAAATACGTAGATGAATTGAATAAGGAAAATCCTCAATTTAAAATTAAAATTGCTAAT
GATACAAGTTCATACATAAGTGAATCAATAAACAGTGTAATGAGCAACTTGCTTATAAGT
GCTGTTATCGCATTTATTGTAATATTTGCTTTCCTAAAAAGTGTAAGAGCTTCACTAGTT
GTTGCAGTTGCAATACCAATTTCTATAATAGGTGCTATAGCAATTCTCTACTTTACTGGT
GAAAGTTTAAATCTTATTACTGCAAGTTCATTGGTAATTTCAGTTGGTATGGTTGTTGAT
AATGCTACAGTTGTAATTGAAAATATATTTAAATATAGGAAAAGTGGCAGATTGAGTCTT
GATGATTGTGCTATTGAGGGAACAAGAACTGTAACAAATGCAATACTTGCATCAACATTG
ACCACAATAGCAATATTCTTACCTATCATGTTTACAGAAGGTATAGCTAAAATAACTTTT
GGGGCATTAGGTAAAACACTAATAGCTTCACTAGCATTCTCCTTTATAGGTGCAATTACA
CTCGTTCCTAGTGTATTTGCAAAATTAAGCAGAGGAAAAAATAGTCAAAAGATGCAAGAA
AAAGATAGTCCTATATTTGATAAGGTAAGTGAAGCATATAAAAAATTATTAAGTGTATGT
TTGAGACATCAACGCTTAGTTGTAATATCAAGTTTACTTATTTTTGTAGCTTCCTTATTT
GGAATGGGATTTATAGGTATGGACTTTATGCCTGCAGCAGACAAGGGTGAATTATCTATT
TCTATAGAACTTCCAAAAGGTCTTAGCCTAGAATCCAATGATTACTATGTATCTATGACT
GAGAAAAAAGTCTCAGATATTCCAGAAATTAAAACTTTAATAACAACTTTGACATCAGAT
TCAAATAATAGTAAAGCAAGTATAGCAATTGAATTAGAATCTCAAAAAAATAGAAAAAGA
ACTACTGATGAAATAGAAAAAGAGATAATTGATAGAGTGGCTACTGTACCAGATTGTAAA
ATAAATGTAAGTCAAAACAGTAGTGTTATGGGTGGAGCTGGAGGAGCAGACTTCACATTA
GAAATGAAAGGTCCTGATTTAGATGTATTAAAAATACTGGGAAAAGAAGCTGAAAAAGAA
TTTAGCTCTATAAAAGGATTTAGAAATGTTGAAACTTCTCTTACAGATACAACACAAGAA
GCTCAATTTACTATAGATAAACATAAGGCTCAAGAATATGGTGTAAATACTGCTGAAATT
GCAGGCATGTTACGTACAGCAATAAATGGTGACTCCGTAACCACTGCTACTATTGATGAT
TACAAAGTGGATGTAAACCTAAAATTTAAAGCAGATACTATTGATAGCTTAGAAGATATA
AAGCAACTAAAAGTAAACTCTGCAACTGGAAAAGAAGTTCCTCTTGGTGCTTTTTCAGAT
ATAAAAATGGCAGATGGTCTACAATCTATATCTAGGACTGATGGAGATTTTTCTGTAAAT
ATAACTGCTACACTTGACAATTTAGATGCTGGTACTGCTACAAAACTAGCACTAGAAAAA
ACGAATAAAATGGTAATTCCTAAAGATTACTCTATAGGTGTTGGTGGTGAAACAGAAATG
ATGAATGAATCTATGGCAAGTCTTGGATTTTCAATGGTCATAGCTATAGCATTAGTTTAT
ATGGTAATGGTAGCTCAGTTTGAATCATTTAGTAAACCATTTATAATCATGTTCTGTGTT
CCATTTGCATTCGTTGGAGTTGTGCTTTCGCTTCTAGTTAGTGGTCAAAGTTTAAGTACT
GTCGGTATGCTAGGTATAATCTTACTTATTGGTATTGTTGTTAATAATGGTATAGTTCTT
ATTGACTACATAGAGCAACTTAGAAAAACAAATCGTAACAATGATTTAATTGGTTTGGTT
TCAATTGGTTGTGCAGCAAGATTAAGACCAGTCTTAATGACTACAGCAACAACAATTTTA
GGTATGTTGCCAACAGCACTATCTCTTGGTGAAGGTGGAGAAACTATGCAACCACTAGCC
ATAGTTATAATGGGTGGTCTAACTGTATCTACACTTATAACTTTGGTGCTTATACCTACT
ATATACTTAATATTTGATAAATGGGAAAATAAGTTTTCAGACAAAATGCCTAAAATATTT
GGTAAGATAACAGATAAAATAGGAAGTATAAAACGTAAAATAATAAAGAAACCAAAATTG
AAAGCTAAAGTTTAA
>Cdif_630_PROKKA_02631 group_3954
TTGAATAAAAAAATGAGCAAAATAGTTGCAATTGGCTGTGGTGTTGGTATAATAACTGCC
AATTTAATCCCAGTTTACGCAGATAATAATACTTCTTCTATAAACAAAGTTGATAATTCT
ATTTTAAGTGACTCAAATAAAAGAACATCTGAAAAGGAAATTTTGACTGCTAGAGAAGCT
GTTAGTGCTGCACTTAAAAATAGTGAAAAATTAAAAATGAAATCAGAAGAAATAAAAATG
TTAAAAGAAAAGTTAGAAGTACAAGATGAGTTTGATAGTTTTACTGGAAGTGACAACTCG
TTTCCATACGACCAAATTGGACTTCTTAAAAATCAAAGTGAACAGGCTAAAGGCTTTATG
GAGGACCAAATAGCAAATGATATTACTAATAAATTTAACGATTTAGTTTCAAGAGAAAAT
GAGCTAGATAAAATAAAAAACAATCTTGAAATAAAAACTAAAGAAATTAAAGATATGAAA
TTAAAAAAAGATTTAGGGTTAGTAACATCTTTAGAAACTGAATCAGCTGAACTTGAACTT
CAAACACTACAAAATACTCAAAAAGCTAAACTTCAAGAACTAAAAAACAATCAAGACTAT
TTTAAGTTATTAACTAATATAGATTTAAATAATTATCAATTGGATAAAGAATATAGATTT
GAATCTTTTAGAGTAGGTGGCTCAGTTGATTCATATATGGAAGGTAAGGTTAATGAATAT
TTAAAATACGACCAATTGATTTTAGAACGTACAGAAGAAAGCTTTAATGATAAAGATGAG
AACAAAGCAGATTTACCAGATAGACCTAATCTTACAAGACCAGTTGCTCCTACAAAACCA
GAGCAAGGTAACCTAACTGATGATGAATATAAGGTTCTTACGGATAAGTATGAAAAAGAC
TACAAGAGATATGAAAAAGAAGTTGAAGCATACAATCTTGAAAGACAGACTTATGCTGCT
GGCCTTACTACTTATGCAAATTATCTTCAACAAAAATTTAATACCGAAAATGGTCTAGTA
ACATTAGAAGACAGTAAAAAAGCTCTTAAAAAAGGGTTAATTGATAGCTATGCTCAATTA
CTTGCTTTAGAAGATACAATTCAGATTACTAAAAAACAACTTGATTTATCAGAAAAACAA
TTAAAAAATACTAAATTAAGATATGATTTAGGATTAATTACTCTAACTGATTATAAAAAA
CAAGTGGTAAGTAATGAAGATGCTAAAAATAGCTATGACACTCTTATTGTGAATTATAAC
TCACTAAAAAATGGTATAGAAAAACCTTGGATACTTAATACTGGAAAATAA
>Cdif_630_PROKKA_02632 group_9625
TTGACAAAGTGTCCTAAATGTGGAAAGGAAGTATCATCACGTCCAGGTAGTATATGCCCA
CGATGTGGATTTAAAGTAGCAGATGAGAGTCTAAAAATAAGATGTCCAGAACCTAGTTGT
AGGGCTTTGGTATCTAGGAAACTGGATTATTGTCCTAAATGTGGATGCAAACTTAGAGGA
TATAATATTTCTGAATTTGTTAACATGGTGAGATGTAAAATAGATGAGACATTTGATAAA
AAATAA
>Cdif_630_PROKKA_02633 ppdK
ATGGAAACTAAGTATGTTTATAGTTTTGGTGAAGGAAGCAAAGACATGAAATCTTTACTA
GGAGGTAAAGGTGCCAATTTAGCAGAAATGACTAAGATAGGCTTACCTGTCCCTCCTGGA
TTCACTATAACAACAGAAGCATGTAATGATTATTATGTTAACAATGAAAGTATAAGAGCA
GAGATAATAAAAGAAATAGAAGAGCATTTAGCTACTTTAGAAAAAGACTTAAATAAAACA
TTAGGATGCAATAAGAATCCATTATTAGTATCAGTTCGTTCTGGTGCAGTATTCTCTATG
CCAGGAATGATGGATACAATTCTTAACCTAGGTCTTAATGACAATAGTGTTGTTGGCTTA
GCAGAGGCTACACAAAATGAAAGATTTGCATATGATAGTTACAGAAGATTCATACAAATG
TTTTCTGATGTTGCTATGGAAGTTCCAAAATATAAATTTGAAAATGTATTAGACAGAGTA
AAAGAAGCAAAGGGATACACAGTTGATACAGAACTTACAACTGATGATTTAAAAGAAATA
GTAAAAGAATTTAAAGCAATTTATAAAAAAGAAATAAAAAATGATTTCCCACAAGACCCA
AAAGAGCAATTAATGCTTGCAATAGAGGCTGTATTTAGATCATGGAATAATCCTCGTGCA
ATCGTATACCGTAAATTGAATGATATAGCTCATAACTTAGGAACAGCAGTAAATATTCAA
TCAATGGTATTTGGTAATATGGGAGAAACTAGTGGTACAGGTGTTGCATTTACTAGAAAT
CCAGCTACAGGAGAAAATAAATTATTTGGTGAATTTTTAATGAATGCACAAGGTGAAGAC
GTTGTTGCAGGTATAAGAACTCCTCAAAATATATCAACTCTTGCAGATGTAATGCCAGCT
GTATTCGATGAATTTGTAAAAATTACTCATATACTTGAAGGTCATTATAAAGATATGCAA
GATATAGAGTTTACTATAGAAAATGAAAGATTATATATACTACAAACTAGAAATGGTAAG
AGAACAGCAGCAGCAGCAATAAATGTAGCGGTTGATTTAGTTGAAGCTGGAATAATTGAT
GAAAAAGAAGCTATCATGAGAATTGAGCCTAATCAATTAGACCAATTATTACATCCAAAA
TTTGAAGATAAGGCATTAAAAGAAGCTAAGGTTATAGCAAAAGGTTTACCAGCATCACCA
GGTGCAGCAAGTGGTAAAGTTTATTTCAATGCTGATGATGTAGTAAAAGCAAATGAAAAA
GGAGAAAAAGTAGTTTTAGTTAGACTAGAGACATCTCCAGAAGATATAGAAGGAATGGTT
AAAGCAGAAGGAATCCTTACAGCTAGAGGTGGAATGACATCACATGCAGCAGTTGTTGCT
AGAGGTATGGGTAAATGTTGTGTTGCTGGATGTGGAGAAATAAAAGTTGATGAGTTTAAT
AAAGAAATAAGAGCACTTGATGATGTAGTTATAAAAGAAGGAGAATACATTTCTATAGAT
GGTTCTACAGGAAATGTATACCTAGGAGATGTTAAGAAAACAGAAGTATCTTTAACTGGA
AATTTTGAAAAATTAATGAACTGGGTAGACAAACACAAATGTATGATGGTTAGAACTAAT
GCAGATAATCCTAGAGATGCTCGTGCAGCTATAGAGTTTGGTGCAGAAGGTATAGGTCTA
TGTAGAACTGAGCATATGTTCTTTGATGAAGCTAGATTGCCAGCAGTTAGAGAAATGATA
TTATCTAATACAGTAGAACAAAGAGAAAAAGCTCTTGAAAAAATATTACCAATGCAAAGA
GAAGATTTTGTAGAGTTATTTAAAGTTATGGATGGAAAACCAGTTAATATAAGATTACTA
GACCCACCACTACATGAATTTTTGCCTCATGATGATGAGACTATAGAAGAACTTTCAAAA
TCTATGGGAATAAAAGTAAGTGATATTAAGAAGAGAATAGTTGATTTAGATGAGTTTAAC
CCAATGCTTGGACACAGAGGTTGTAGACTTGCAATAACTTATCCTGAAATATGTGTAATG
CAATCTAAAGCTATAATACAAGGTGCTATAGAAGCAATCAAAGCAGGTGTTAAAGTTTCT
CCAGAGATAATGGTTCCATTAGTTGGAGAAGTAAATGAGTTAAAAATAATAAGAAAAATG
ATAGTAGAAACTGTTGACGCTATAATAAAAGAAGAAGGTATAGAAGTTCCTTATACTGTA
GGTACTATGATAGAAATACCTAGAGCTTGTTTAACTGCTGATGAAATAGCACAAGAAGCA
GACTTCTTCAGTTTTGGTACTAATGACTTAACTCAAATGGTATTTGGATATTCAAGAGAT
GATGCTGGTAAATTCTTAGGTCAATATGTAGATGAAGAAATATTAGAAAAAGACCCATTC
CAAGTACTAGACCAAAATGGTGTTGGTAAGTTAGTTAAGATGGGAGCTAAATTAGGTAGA
GAAGTTAAACCAGAATTAAAACTAGGAATATGTGGAGAGCATGGAGGAGAACCATCTTCA
GTAGAGTTCTGTTATAGTGTAGGACTTAACTATGTATCTTGTTCACCATTTAGAGTGCCA
ATTGCTAGACTTGCAGCAGCTCAAGCATCTATAAAAAATCCTAGATAA
>Cdif_630_PROKKA_02634 yqfL
GTGAAAAACCTAATTATATATGCAGTATCAGATTCAGTAGGGGAGACTGCACAACAAGTT
GCAAAGGCATGTATGTCTCAGTTTTATGTGAATGAAACTTATGAAATAAAAAGATTTCCA
TACATGATTAATAAAGGAGTACTACTTGAAACTTTGGAGAATGCAAAAGCTGAAAACGCT
TTAATTGTATATACATTAGTTGATGAAGAATTATGCAGTATTGTTGAAAGATATTGCGAA
AGAGAAGGTCTTAGTTGTATAGATTTAATGACAGATATACTAAGAGAAATAAGCAAGAGA
ACAGGAAGAAAACCTAAAAGAGAAGCTGGTATAATTAGAAAATTAGATGAATCTTACTTT
AAGAGAGTTGAAGCTATAGAATTTGCAGTGAAATATGATGATGGAAAAGACCCTAGAGGT
GTTCTTCAAGCAGACATAATTTTAGTGGGAATATCAAGAACATCTAAAACTCCTTTGAGT
ATGTATTTAGCTAATAAAAATATAAAAGTAGCTAATGTTCCATTAGTTCCAGAAATACCA
ATTCCTAAAGAAGTGTTTGAGATAGATACTAAAAAGATAATAGGTCTTACTAATTCACCT
GAAAAGCTGAATGAGATAAGAACCCAAAGATTAAAAGCTTTAGGATTGTCCAGTAAAGCA
AACTATGCTAATTTAGAAAGAATACTTCAGGAGTTAGATTATTCAGAAGAGATAATGAAA
AGAATTGGATGCCCAGTAATAAACGTTTCAAATAAGGCAATAGAAGAAACAGCAGGTATA
ATTTTAGACATAATGAAAGAAAATGGTCTAAAGATATACAAAGAAATAGAAATTTAA
>Cdif_630_PROKKA_02635 ccpN
GTGATTATTATTCAGCTTAATGAAAGACAACTAAAAATTATAGATATAGTTAAGGAAAAT
GAACCAATAACGAGTGAAAGTATTGCCTCCAGCTTGAATGTGACTCGTGCTACACTTAGA
TCTGATTTAGCTATATTAACAATGACAGGAATATTAGACGCAAGACCAAAAGTTGGATAT
TTTTATTCAGGAGTTAGTGAAATAAATTTAATTGGTAAAAGTGTAAAAGAAAAAACAGTA
GAGGATATAATGAGCATGCCTGTACTAGCTAAGAAGGATGAAAGTATATATGATGTAATA
GTCACTATGTTTTTATCTGATGTAGGGAGTATAGTTATTATAGATGAGAATGAAGAGTTA
TGTGGAGTTGTTTCCAGAAAAGACTTGCTAAAAGCAACTATAGGAGGTTCTGATATAAAT
AAAATGCCAATAGGTATGATAATGACAAGAACTCCAAATGTAGTCACTTTAACTAAAGGA
GCAAGTGTTTTATTAGCTTCAAGAAAAATAATAGAACATGAAGTAGATTCGATTCCGATT
GTTGAATATAAGGGAGAAGACAAAAATCATATGAGAGTTGTTGGGAGAATATCAAAAACC
AACATAACTAAGCTATTCTTAGAAATAGTTGACAATTAA
>Cdif_630_PROKKA_02636 group_9784
ATGTTAGATTTAAACAGAAAACTTGCAAAATTGGAAGAGGAAGGTAAAAAAATAAAAGTA
GCTCTTATAGGAGCTGGGCATATGGGAAATGGAATGGTAAGCCAAATGGCAAATATGAAA
GGTATTGAAGCTTCTATTGTTGTAGATATAAATTTGGAGTTGGCTCATAAAGCTTTTACT
GATGCAGGAATAGATGAAGAAATTATAGATAATGTAACAAATGAAAAGGATGCAGAAATA
AAATTACAAGAAGGAAAAGTATTGACATGTAATGATTTTCTTGTGGCTTGTAAAACTAAG
TCAATAGATGTAGTTATAGATGCAACTGGAGGTATTGCAATTGGTGCAGAGATAGCATTA
AACTCTATTTTAAATAAAAAACATATAGTTATGTTAAATGCTGAAACTGATTGTGTTGTT
GGACCAATACTTAAAAAATTAGCAGATGATGCTGGAGTAATATTTACAGGTTCTGCAGGA
GATGAGCCAGGTGCAGTAATGGAATTATTTGATTTTGCAGATGCAATGGGGTTTGAAGTT
AGAGTGATAGGTAAAGGTAAAAATAATAAATTAGATTTAGATTGTAATCCTGATACAGTT
AGAGAAGAAGCAGAAAGAAAAGGAGCTTCACCTCATATGATAGCTTCTTTTAAAGAAGGA
ACTAAAACAATGGTAGAAATGGCTTTAATGTGTAATGCAACTGGATTTGTGCCTGATGTA
AGAGGTGGTCATGGTATTGAAGCTACAGTTAATGAAGTACCTAAGAAATATGCATTAAAA
AGCGAAGGTGGAGTATTAGATAATTATGGTGTAGTTGATTTTGTAAATGGTATAGCACCT
GGAGTTTTCGTAGTAGTTGCCCATAAATTAAAAGCAGTTAATGATGAACTAAAATATTTA
AGTATGGGTGATGGACCTAATTACATATTATATAGACCATATCATTTATGTAGTTTAGAG
ACTCCTTTATCAGCAGCTATGGCAGTTTTAGACCATAAGGCTACAATAGTACCTAAAGCT
GGACTAGTAGCAGAAGTTATGACTATAGCTAAGAAAGATTTGAAAAAAGGTGAGTTTATG
GATGGCTATGGAGCATATACATGCTATGGTACTATAGAAAAATACGATGTAGCAAAGGCT
ATGAATGCTGTACCTATTGGTTTGATAAGTAAAAAGACTAAAGTTGTAAAAGATATTAAA
AAAGGTGAAGTTATAACTTACGATATGGTAGAGATAGAAAAAGATACTACTTTATATCAT
TTAAGACAATTGCAAGAAAAAATATTTGGGTAA
>Cdif_630_PROKKA_02637 group_5050
ATGAAATATGAAGTTAAGATAAGTGGGATAGGCAGTTTAGTTAAAGAGTTAATGGATGAA
AGCAATTGTCTTATTATATATGATGAAACCATTAATGATGACGACTTAAAGGATATATCT
GTAATTCATTCAATAGCAACGTTAAAAAGTGATGTTGAAATAGGAGATACACTTACTATA
GGGAATAGAGATTATTGTATAGTTTCAGTTGGTGATATTGCTCAGAAGACTCTTAGAGAA
ATTGGGCATTGTACAATCAAATTTGATGGAAAATGTGAAGTAAATTTACCAGGAGAAATA
CATGTGGAAATAGGAAATCCAGATATAACTATTGGAGATTTAATAACTATTTCTTAA
>Cdif_630_PROKKA_02638 group_3175
ATGAAATTATTAGTGATTTTATTTGTTGCTTATATTTTAAATACTATATTTATAATGAAG
CAGAATAAATTGTATTTTAAAACTTTAAATAGAGCTAAAAAAAAGGGTGATATAGTGTCT
ACAGGCAAAAAGAAAAGCTATTTTTCTAAAGGAAGTATAGCCATTATATCTTCAGATTCA
GATGGGTTTATAAAGTTTGGAGAAATTTTAAAAGGGCGTACAGTAATGGCTAAATTTAAA
GAGATTGAAGAAATAGAAGGATTAGATATATATAGTGCAGAGCAAAAATTTAAAGATGAA
GAGAGTATTGTACAAGCTATAAAATTTATAAAAGAAAAAATAAATGTTTCTTTTAATTAA
>Cdif_630_PROKKA_02639 licR_5
ATGAGTGTAACTGAGAAAATTCCTTCTATTGACCGCAAGATATTTAAGATATTGATTATG
TGTAGTAAAAAAGAGTTTGTGAGTATTAACTCAATAGCAAATGAATTGAATGTCACAACT
AGAAGTGTAAGGACGTATATAAAACAATTGAATAAAGATTTAGGTAATGATATAGCAGTA
ATCAAATATATAAAGGGTCAAGGCTATAAACTAGAAATAAAAGATGAGCAGATACTCAAT
AAGATTATTGATATGAATAGAAAAAATGTATTTTCATTAAATTCAAAAGAAGATAGAGTA
GAGTTTATACTAAATTACTTGATAGAACTAGATGGATTTATTACACTTGATAGTTTAGCT
GATGAGATGTGTGTAGGAAGAACTACTTTAGTAAATGATTTCCAGTATGTAGAAAAAGTT
TTGGCTTCATATAATTTAAACTTGATTAAAAAACAGAATACAGGTATGAAATTAAATGGA
AATGAACTTGATATTAGACTGTTTATATTAAATCAGTTGTATAAAAACTCAAGGAAAGAT
TTCAGTAATTCAAAGTATTTTAAAGGAATCAAAAAAGAAGAAATCATAAATTTAGAAGAA
AAACTATTGACTTTATTTAAAAAAAATAATTTTTATGTTACAGATGAAATGTTAAGAGAA
GTTATTAACTACATAGTAGTTTTAGTCTATAGAGTAAAAGAAGAAAAGAAAGTAAAAGAT
TATGATGTAAAGTTTGATTTACTTAAATCATATGATGAATACTTTATTGCTAGGGAAATA
AAACATATAATATCAGGAATGTTTGAATGTACTTTAAATGATGAAGAAATTATTTATTTA
ACTATACCGTTAGTTAGTGGAAATGCACCAGCATCAGAATGTGCTTTAAATAGTAGTAGA
ATTAGTAAAAACATTGATGAGTTGATGGAAAATATATTTAATCAAATATATGTCGATATG
GGTATTTTTATAAATGAGGATGAATTAAGAGTAGGTCTAGGATATCATCTTAGTTTTACT
TTAAACAGGCTATTATTTAATATAAAGTTAAAAAATGTTTTGTTAGAAGAGATTAAGCAA
AATTATATACTTCCATTTAAATTAGCACAAATAGCAGGAAAAGTAATAGAGAAAAAGTAT
AACTTAGAAGTTTCAGAAGATGAGATTGGATATATAGCAATCCATTTCAGTGGATATTTA
GAAAGAAATAGCAGTAGATTCTATTCAATAAAAAAAATAGCAATTATATGTAGTACAGGT
CTAGGAACAGCAAAACTATTGAAAATAAGAGTAGAAAAACTGATAGGAAATAATCCTAAA
ATTGATACTCTTTCAAGTTTTAATTTGAGAAATATTAACTTAGATGAATATGATATAGTT
TTTACAACTATTGATTTAGACACATCAAATATAAATACAATAGTATTAAAAATAAATACA
ATATTTGATGAAAACAAACTAAGAGAACAATTAAAAACAGTATTGTGCCTAAGAGAAGGG
AATATTGACACTACTAATTCTACAAATTTACTAATAAATAATTTGTTAGATGAAGATAAA
TTTATGATATTAAATGAAAAGACTATACTTGCTTCATTAGAAAAAATGATGGACCATCTT
ATGGATTTGGGATGCATTGATGATAAGTTTAGAAAAAATATAGTCAATAGAGAAGAAAAA
TCTCCCACAGTATTTGATAAAGGTTTATTATTTCCTCATTCTGTAAATGAAAAATCAGAT
AAGTTTTTAATGGCAGTTGGAATTTTAGAAGAACCAATAGAATATGCAAATAGAAGTATA
AAAATAATTCTTATGACAATGTTTCCATGTGAGAATAAGATAGACTCAGACTTATTAGTA
AAAATTTATGAAGAAGTTTTAAAGATAGGCCAAGATGTAAAATTAACGAATAAGATAAGT
AAATGTAGAACTTTTTTAGAATTTAAAAAGGTGTTACTTAAAAACCTTATATAA
>Cdif_630_PROKKA_02640 srlE_3
ATGGAGGAGAATAAAATATTAAAAATAGAAAAGGGAACTTCAGGCTGGGGAGGTCCTTTG
TATATAAAAAAAGAAGGGAATAGAAATAAGATACTATCAATGACTGCTGGTGGTATCCAT
GAAGTAACATTAAAAATAAAAGAACTACTGGGTTGTGAAATTGTAGATGGATTTAAAACT
GGAGTTTCTGATGAAGAAGTAGCAGTAGTTATTATTGATTGTGGTGGAACTGCTAGATGT
GGAGTTTATCCAAAGAAAAAAATACCTACAATAAATGTAAATCCAGTTGGAAAAACAGGT
CCTTTAGCAAAATTTATAACAGAAGAATATTATGTATCAGATGTTAATCCTAACTGTATA
AGTGTTGTAGATGGGGAAGATATGCCACAAAAATCTCAAGAAAATAAAAGCGAAAATAAG
AGTTCTATTAGAAAGCCTGATAATTATGATGAGGTTAAGTCAAAAGCACAAGGTGAATAT
GCTAAAAAGAACATAATACTTTCTATTGGTCAAGGGGCAGGGCAAGTAGTATCAAAATTT
TATGATGCAGGTCGAGACACTATCCAAATGGTAATGAATAACGTAATACCATTTATGGCA
TTTGTAAGTATGCTTATGGGAATTATTTTAGCATCTGGACTGGGAGACTGGATTGCAAGA
GTTATATCTCCACTTGCAGGTAATATTGGTGGATTATTGATTATATCAGTAATTTGCACA
CTTCCATTCTTATCACCAATACTAGGACCTGGTGCAGTTATAGCTCAAGTAGTAGGGACT
CTTGTAGGTACACAAATTGGTCTTGGTGCAATACCAGCATATTTAGCACTTCCAGCTTTA
TTTGCAATAAATGGGCAAGCTGGATGTGATTTTGTACCAGTAGGATTAAGTTTGGGAGAA
GCAGAACCAGAAACTGTAGAGTATGGTGTTCCAGCTTTATTTTACTCTCGTTTAATAACT
GGTCCAATAGCTGTTATTATTGCATATGGAGTTGCAGTATTTGCATTGAGATAA
>Cdif_630_PROKKA_02641 srlA_2
ATGGAAAACGTTATTACAGGTCTAAGTAAAGGTGCAGAGTGGTTTATCGGTTTGTTTCAG
AAAGGGGGAGAACAATTTATAGGTCTTGTTTCAGGTACTCTTCCAACGCTAATTGTATTA
ATGGTAGCTATTAACTCTTTGATTAAGATAATTGGTGAGGAAAGAGTTAATAATTGGGCT
TCTAAGCTAGGAAAGAACTCTTTTACAAGATATATTCTACTTCCATTAGTATCAGTATTT
TTCTTGGGAAATCCTATGTGCTATACATTTGGTAGATTTTTAAAAGAAGAGCACAAAGCA
GGATTTTATGATGCAGCAGTTTCATTTGTACATCCAATTACAGGTCTTTTTCCACATGCA
AATGCAGGAGAACTTTTTGTATGGTTGGGAATATCAGCAGGTTTGACTACTTTAGGTAAA
GAAACTACTACACTGGCATTGTGGTATTTTATAGTTGGTCTAATTGTAATTTTTATAAGA
GGTATAGTAACAGAAAAAATGTATGCTTTTCTAACAAGAAAAAATAGAGCAACAAATAAG
GCTTAG
>Cdif_630_PROKKA_02642 tetD_3
TTGGATTACTTAAAGTATTTTGAAAAAGCTGTAATGTATATTGAGAATAATTTACATGAA
AATATAACTGTAAATGATGTGGCAAAAGAAACTGGATATTCTTATTATCATTTAACACGC
TTATTTAAGTCTATGTTTGGTGAGAGTGTAGGAAGTTATATAAAAAAAAGACGATTAGTA
AGTAGTACAAAAGAACTTTTATATAGTGATAAAAAAGTGATAGATATAGCTATTGGTAGT
GGATTTGAATCTTCAGAAGCATTTAGCAGAGCATTTAAATCTATATACAAGGTTAGCCCT
ATAGAATATAGAAAAAATAGAATTGATGTATTTGTTGGTAAAAAGAAAAAATTAGAGTTA
GATTTTATGAGACATCTTGTTGGAAATATAACGATTAAACCAGTTATAAAAGAAATAGAA
AAAATAAAGGTAATAGGTATAAAGGATAAAGTAATTTTAGAAAATAATTCATTACCTGAC
TTGTGGGAGAAATTCAGAAAAGTACATCATATTGTCCCAAATACTTTGCCATCAAGGAGA
GTTTTTGGAATCTGTGAAGCAATCTCTGAAATACACCTAGTTAGTGAAAGTATGGAGTTT
AATGAGATAATAGGACTTGAAGTTAATAGTTATGATGTGATTCCAAATTCATTTGTTTCA
AAAACTATTAAGGAAGGAAAGTATGCTATATTTACTCATACTGGTAGCTTAGATAATTTA
GACAAAACTTATGAATATATATGGGGTACTTGGTTTTTAAGTTCAAAAGAAGAACTTGAT
ATAAGAGATGATTTTGAAGTATATGATGAACGATTTTTAGGTCCTAGTAATGTGAACTCA
CAAATTGATATTTATATACCTATAAAATAA
>Cdif_630_PROKKA_02643 group_2010
ATGGAAACTTTAGAAGTAAGAAATATTGAATTGAGTGGTACAAATTATGAGATAGGATAC
AGACTAGGAGAATTGGTTGCTAATATGCCAGAGATACTAGAAGGTCAGATTAATAAATCT
AATCTGGTAAGTAAAAAAGAAGAAAAAGAGATGATAGAGTTGTTTGATAAATATTGTCCA
GGTCTTAATGAAGAATTGCAAGGTTTTGCTGATGCAATTCAAGTGAATTGTAATCAAATT
TTATATTATACTATGACTTATCTTAAACCAGGTTGTAGTCAAGTTGCATTAGCACCAGAA
TTAACTGAAAATGGGCATGTACTATTTGCACGTAATTTCGATTTCTCACACAATATGGAG
GATTTTGTTTTATGTAAAACTAAGGTAAATGGAAAATATGCACATATAGGTACTACCGTT
ATGCAATTTGGAAGAGGTGAAGGTATGAATGAATGTGGCTTAGGTGTAAGTCAGTCATCA
TGTGGTATTCCTGTAGGCAATTCAGATGGTTTAAGAAAACCAGCAATTGTAGGTTTACAG
TTTTGGGCTATTATTAGATATTTGTTAGAAAATTGCAAAGATGTAGATGAAGCATTAGAA
TATTTAAAAGATATGCCAATTGCATACAATATTAATTTATTGCTTGCAGATAAGTCTGGA
AACATTGCACTTGTGGAGACTTTAGATGGGAAAAAAGAAGTAAATATAATCAATAGTTTA
GAAAGTAAAAGAGAATATTTTTTACACTCTACTAATCATACACATATTGATAAACTTCAT
AAATTAGAGCCACAATCAATGAAAAATTCTATTCATAGATATAAATTAATTAAAGAATAT
ATAAATAAGTCTAAAAAAATTGGAGAGAAAGAGTTAATGAATTTATTGTCTTCAAAATAT
CCAAATGGCTTATCTTGTAATTACTATAATGATTTTTTTGGAACATTAAAAAGTATAGTT
ATGGATTTAAATATAGGAAAGTTTAATATTTTATGGGGTGGACTAGAGAATAAATGGGAG
AGCTACTATTTAAAAAATGACATTAAATCTATAACACAGAGGATAAACATAAATATTGAA
AAAGCACCATCTGACTTTTTTGATTTCATTGAATAA
>Cdif_630_PROKKA_02644 abgB_5
ATGAAAGAAAGAATAATACAAGTGGCTGATTCAAAGAAAGAAAAAATTCTAGGGCTATGT
CAATCTTTATATGATGAACCAGAAATTGCTTTGCAAGAATATAAATCTGCTAAAAAAATA
TCAGAATTTCTAAGAGAAGAGGGTTTTGATGTTGAGGAAAACTTGGCGGGTATGGCTACA
GCTTTTAAAGCAACCAAGAAAAATGGAGATGGTCCTAAAATAGCATTTATAGCAGAATAT
GATGCTCTTCCAGGCAATGGACATGCATGTGGACATCATTTAATTGCATCTATGGGAGTT
GGAGCTGGAATAGCTCTTTCAAGTATACTGGATACTTACAAGGGAGAAGTAAGTATAATT
GGAACACCTGCTGAAGAAACTGGAGATGGAAAGCCTTACTTGATAGAACATGGTGTATTT
GATGGCTATGATGCAGCAATGATGATACATCCAAATTCAAAAACTTGTGTAACACCTGAA
ATTATAGCAATAGGAGGTCTAGATTTCATATTTACTGGAAAAGCATCTCATGCAGGAGCT
AAGCCATATAACGGAATAAATGCTTTAGATGCAGTAGTACTACTATATAATAATATAAAT
GCACTAAGACAACAATTAGTAGATGGAACGAGAATACATGGTATTATACTAGAAGCAGGA
ACTGCTGCAAATGTAATACCTGATATGGGAAAAGTAAGATTAGAGATAAGGGCAAAAGAA
CAAAATTACTTTGATGAAGTAGTAGAAAAAGTGAAAAATTGTGCTAGAGGTGCTGCAATA
GCCACTGGATGTGAACTTGAATTTTATCACTTTGAACCAACTTGCCAAGGATTAAATGAA
AATAAAGTTTTGGTAGACATATTTACAAAGATTATGGAGGAATTTGGAATATATGAAGAT
GAACAAGTAATGTTAGGTTCAACAGATATGGGAAATTTAAGTCAAATAATGCCATGTATA
CATCCTTTGATGAAGTTTTCTGAAAATGGAGAAGAACTACATACAAAAGAGTTTTTGGAG
GCTTCTATAAATTCATATGCAAAAGATAGAGTAATTGATGGTATAAAAATATTAGCTTTA
ACAGGATTTAATTTATTTGAAAATCCAGAGTTATTGAAAAAAATGAAGGAAGAGTAG
>Cdif_630_PROKKA_02645 alsT_3
GTGACCGATTTAGTTAACACCATTAATGGAATTGTTTGGTCACCCGTATTAGTTGCAATG
TGTTTGTGTATAGGATTATATTTTTCATTGAAATTAAAATTTTTTCAAATAAGAGATGTA
AAAGAAATGTTTACTCTCTTGCTTGAGGGAGATAGTTCTCATGTTGGTATATCATCATTT
CAAGGTTTTGCTACATCTATGGCTGGAAGAATAGGGACTGGAAATATAGCTGGTGTAGCT
GTAGCAATAGCAATGGGAGGTCCAGGAGCATTAGTATGGATGTGTATAATGGCTACATTA
GGTTCAGCAACTGCATTTGTAGAATCTACTTTAGCTCAAATATATAAAGATGAGCATGAT
GGGCAGTATAGAGGAGGACCTCCATATTATTTTGAAAAAGGTCTTGGGTGGAAAAAGTGT
TCAGTTTTATTTTCAATAGTTGCAATAATAAGTTATACATTTTTTATGCCTGGTACACAA
TCAAACACTTTATATCTAGCAATGAATCAAGCATTTGGATTTTCAAAAATGACAATAGCA
GTAGCATCTTCTATTGCATTAGCGATAATAATTTTTGGAGGAATTAAAAGGATTGGTTTA
TTTGCTGAAAAAGTAGTACCTATAATGGGTGGAGCATATCTTATTATGACATTAGTAATA
ATTATAACAAATATTAGTTTAGTTCCAGAGGCTATTGTAACAATGTTTAAATCTGCATTT
GGATTTGGTTCAGTTTTTGGAGGAATGCTAGGTTCAGCAATATCTTGGGGAGTAAAAAGA
GGTATATACTCAAATGAAGCAGGAGAAGGTTCTGGGACTTATGGTGCGGCAGCAGCAGAA
GTAAGTCATCCAGCCAAACAAGGATTAGTTCAAGCATTTTCTGTTTATGTAGACACATTA
TTAATATGTATGGCTACAGGTATTATGATTGTAATAACAGGAATGTATAATGTTACAGGT
GTTTGCACAGCACTACCAGGTGTAGAACCGGGACCACAATATGTACAGAGTGCAATAAAT
ACATTACATCCACAATTAGGTGATATTTTTATAGCAATAGTTTTATTATTATTTACATTT
ACAACTTTATTAGCCTTCTCATATATGATGGAGACTAATGTATCTTACTTAGTAACTAGA
ATTAAAGCAGAAAAACATGAAAAGTACATAATTAATGTCTGTAGATTTATGCTTATAGCA
TGTGCAGCAATGTGTTGTTTTATAGAACCACTTACAAGCTGGGCATTAGGTGATATATGT
ATAGGTGTATTAACATATATAAATTTAATTGCCATCTTTACACTAAAAAAACCAGCTATA
AAGGCATATTATGATTATATAAGACAGAAGAAGATGGGAATAAAAAGGAGTGATAGAACT
TTTAACCCTATAGAGTTAGATATAAGAAATGCTGAGTTTTGGGAAAATAGATACTTAAAA
GAGGATAAGCATGAGTTAAATTAA
>Cdif_630_PROKKA_02646 yqcE
ATGGGAGAAAAAGAAAACGGTATAAAGTTTGGAAAGTTAATGTTTCAACTTGTTATTATA
GCAATATCTTGGGAATTAGTTTATATTATACCATTTATCCAATATACATTATATGATCCA
ATCCTAAAAGCATTAGAATGTACAAACACTCAACTAGGTTTTCTACTTACAATTTATGGG
TTAGGTAATATATTTGGAGCTCCTATAGGAGGCTGGTTAGCAGATAGATTTGATTATAGA
AAGATAATTTTAGGTTCTGTATTTCTTAATGGAGTAGTATCATTTTTATTTGCATTTAAT
ATGAACTATCCATTTGCAGTTGCTACTTGGGTAGGTTGTGCAATCACATCATTAGTTATG
AACTATCCTTCTATGGTAAAAATACTTAGAGTTATAGGAAAAGATAATCAAGGTAAGGTT
TATGGATTTAATGAAGCTATGGTTGGAGTTTCTGGAGTAGTAATGGGAGCAATATTCTTA
TATATTTATACATGCTTTGCAACTCCTACATTGGGTATGAGATGGGTAATGATATCTTTA
GGAATATTATCAATAGCAATGTGTCCAGTATTATGGTTTGTAATTAAAGATGTAGATATT
AAAGAAGAAAGAGAAGAAGCAGGTGAAAAAATGTCTGCTGGTGATTTTATAACAGTACTA
AAATCACCAAATACTTGGCTAGTAGGAATAAGTATATTCTGTGTATATTCATTCACAGTT
ACAATGTCTTATTTTACACCATATATAACATCTGTACTTGGAGGTTCTGTAGCATTATCT
GGTGCATTAGCAATAATAAGACAGCATGGTCTAAAATTATTTGGAGCACCATTTGGAGGA
TATTGTGCAGACAAATTAAAATCTCCTACAAAAGTACTTTTACCAATATATGTATTTGGT
ATAGCAGTAATAGTTTTATTCCTAGTATTACCTGCATCAACTCCAATGACTATATTCATA
GCTTTAACATTTGTAGTAGGTATATTAGGTTACATGGGAAAAGGTATATATTATGCAGTA
CAAGATGAAGTAAAAGTTCCAGTTAAATATTCAGCAACTACTATAGGTATAGCTGCAGCT
TTAGGATTTTCACCAGATGTATTCCAATTTGCATTAATAGGACACTGGATAGATACTTAT
GGCAATAAAGGTTACACATATACATTTATATTCCAAATAGCAATTCTAGTTATTGGAATA
CTATCTTGTTTATATATATTAAAGGTTAAAAAGAGAAGAGCAAGTAAATTAGAAGCTTAA
>Cdif_630_PROKKA_02647 lysN_3
ATGAAATATGCAAAAAGAATGGATATGGTAAAAGCTTCAGCTATAAGAGATTCTCAAAAG
AAAATAGCTCAGAAGGTAGCAAGTGGTGGAACTGTTATATCTTTTGCTGCAGGGCTTCCT
GACCCAAATTTATTTCCAATAGAAGAGATAAGTGAAATAACTCAAAAAGTACTTAATGAA
AGGGGAAAATTTGCCCTAGCATATGGACCTACTAAAGGTGAAGATGAGTTGTTAGATCTA
TTAGTAAAAAGAATGAAAGAAGAAGAAAATATTGATACAAAAGCAGAAAATATTATAATA
ACTACTGGGTCACAACAAGGGATAGCATTAAGTGCTATGATTTTATTAGAAAAGGGAGAT
GTAGTAGTTACAGAAAATCCAAGTTACTTAGGTGCAATAAATGCATTTAGACCTTATGAA
TGTGATTTTTTAGGAGTAGATACAGATGAAGAAGGAATGGTAACAGATGATTTAGACAAA
TTATTATCTGAAAATTCTAACATAAAGGTGATATATGTAATACCAACATTTCAAAACCCT
ACAGGAAAAACATGGTCTTTACAAAGAAGAAAAGATTTTATGGAAGTCGTGAATAAATAT
GATGTCATAGTAATAGAGGATAATCCTTATGGAGAAATAAGATTTACACCAGAACCTCTA
CCTACACTTAAATCTCTTGATACTAAAGATAAAGTATTGTACCTTGGGTCATTTTCAAAG
GTATTATGTCCAGGATTTAGAGTTGCTTGGATGTGTGGTAATGTAGACATCATAGATAAG
GCAGAACTTTTAAAACAAGGTATAGATTTACAGTCAAATCAATTTTCGCAAGTACAAGTA
ATAGAATTTTTAAAGAAATACAACTTAAATGAACATATAGAAAAAATAAGAGCAGAGTAT
AAGAAAAGATGTCTGCTAATGTTAGATGCTATGAAGAAACATTTCCCAGAGGAAGCTAAA
TATACAGAACCAGATGGAGGAATGTTTATATGGGTTGAACTTCCTGAAAGTATAAATGTA
GATGATTTATTAGATAAAGCCATTGATGCTGGAGTTGCTTATGTTTCTGGAGAGTCCTTC
TTTGCAAATAATGGTCCAAAAAATACTATGAGACTTAACTATACAACAATGTCAGAAGAA
CAAATCGTTAAAGGTGTTGAGATACTTGCAGAAGTTATAAAAAAAGAACTCAATTATGCT
TGTGAATAA
>Cdif_630_PROKKA_02648 pta_3
ATGTTAAAAGATTTTAATAATTTATTAGAAGAGGCTAAAAAGCTTGAACCTGTTATTGTA
AGTGTTGCTGTTGCAGAAGACAAAGAAGTATTAAAGGCTGTGAAATCAGCAACAGATTTA
AACATTATAAAGCCAATTCTTGTAGGAGACAAGGATAAAATAGAAAGTATATCAAGAGAA
ATTGGATTAAAAGGTCATGAAATAATAGGTTGTCAAAATCCCGATGAATCAGTTAAAAAA
GCTGTAGAGATAGTTAAAAATAAGGAAGCTAAAGTTCTTATGAAGGGATTAGTAAATACA
AGTGTCTATATGAGAGCTATATTAAATAAAGAAACGGGTCTTAGAACAGGAAGATTATTA
AGTTTGCTTGCAGTATATGAATTACCTCAATATCATAAACTTCTTTATTGTACTGATAGT
GGAATAAATGTATCGCCAAACTTAAATCAAAAAAAAGATATAATGACAAATGCACTTCTT
ACTATGAAAAGTATAGGCATGGAAAATCCTAAAACTGCGATACTTACTGCAAATGAAATG
GTAGACCCTAAGATACAATCTACAGTGGATGCCAACCTACTTGTAGAGATGGAAAAATCG
GGAGAAATACCAAAGTGTATAGTGGAAGGTCCAATAGCATTTGATGTAGCATTTGATGCA
CATGCAGCAGAACATAAAGGTATTAAAAGTAATATTGCTGGTGATGTTGATTTATTAGTA
TTTCCAAATATAGAAGCAGGGAATATATTAGGAAAGTCATGGCTTAGATTTAATAAAGCT
AAGTGGGCAGGTATAGTTTTAGGAGCAACAAATCCGATAATTTTAGGTTCACGTTCTGAC
ACAGCTGAAATAAAAATAAATTCAATAGCATTAGCGTGTCTAGCATCACAATAA
>Cdif_630_PROKKA_02649 buk2_3
TTGAAAGTTTTAGTAATAAATCCTGGTGGTACATCCACAAAAATTTCTGTTTTCCAAGAT
GAAAATGAAATTTTGAAAAAAAATATAACCCATACAAGAGAAGATTTAAAAAATTTTTCT
AAAGTATTTGATGAATATGATTATAGAAAACAACTGATAGTAGATATTTTAAGTAGTGAG
AATCATAGTATAAATTCTTTTGACGCAGTAGTTGGTCGTGGTGGGCTTATGAAGGCTATA
AAAGGTGGTACCTATACTGTGAGTGAAGAAATGATTGAGGATATGAGAAATGAAATAAAT
GGGGAACATGCATCAAATTTAGGTGCATTATTAGCTAAAACTATAGCTGATGAAATAGGA
GTACAATCATTTGTAGTAGACCCAGTTTCTGTAGATGAATTTGATGATGTATCGAGGATT
ACAGGAATATCAGACATAGAAAAAGCAAGTTGGTTACATGCATTAAACCATAAAGCTGTT
TCAAGAAAAATTGCACAAAAACTAGGGGGAAAATACGAGGATTATAACTTTATTGTAGCT
CATTTAGGTTCAGGAATATCGATTGTAGCACATAAACAAGGCAAAATGATTGATGGAAGT
GGTGGTAGGTCTGATGGTCCATTTTCGCCAGAAAGGAGTGGTGGATTACTTGCATATCCT
CTTATAGAATTGTGTTACTCCGGAAAATATACTCATGATGAAATGGTCGCAAAAGTAAGT
TCGATTGGGGGAATGTACGATTATTTAGGAACAAAGGACATGATAGAAATTGAAAACAGA
ATCAAGGAGGGTGATGAAAAGGCAAAACTTATAATGGATGCATTTATTTATCAAGTAGCA
AAAGAAATTTCTATGTATGGAGCTTCACTTTCAGGGAATGTAGATAGAGTTATCTTGACA
GGAGGGATATCTCACTCAGAAATGGTAGTCAAAGGAGTAGCAGAAAAAGTTTCATATCTA
GCTCCAATAGAGATAGTACCAGGAGAGATGGAAATGGAGGCACTTGCTCTAGGGGCACTT
AGAGTACTTAATGGAGAAGAAATAGCAAAAACTTATTAA
>Cdif_630_PROKKA_02650 porC_2
ATGTTGAATGAAATTATATGTGCTGGTTTTGGAGGACAGGGAGTTCTTACAGCAGGAAAA
ATTATAATGTATGTTGCATATAAGGCAGAAAAGAAAATTACATGGTTCCCATCTTATGGA
AATGAGATGAGGGGAGGAAGTGCAAATTGCAATGTTGTTGTAAGTGATGAAAAAATTGCA
AATCCTTGTGTAAAAAATCCAGATATACTATTGGGAATGAACAGCGTATCAGTAGATAAG
TATGAAAGTTTAATGAAAAAAAATGGTTATATGTTTGTCAATGAATCACTAGTAAGTAAG
GATAGAAAATACAGAGAAGACATTAATGTTATAAAAGTACCTGTTACTGAAATAGCACAA
AATTTAGGCAATGAAAAAGCTGCTAACATTTGCATGTTAGGTGCTATGGTAAAGAGTTTG
GATTTATTTACAAAAGAAGAATTTGAAAGTGGTATGTGTGAATACTTTGAAAATCAAGGC
AAAGGTAAATTTAATTCTAAAAATGTAGAAGCATTTGAAGCTGGATACGACTACGAATGA
>Cdif_630_PROKKA_02651 korB_3
ATGGCTAAAAAAGCACCAGCAATAATGATGTGTGAAAATATGTTCTGTGGAGGCTGTGGA
CACTCTATAGTCGATAGAATTATTGGAGAAGTATTAACAGAAATGGATATATGTCAAGAT
ACAATTATATGTTCAGATATAGGTTGTAATCATATGTTTCAATTTAGTATGAATGTAGAT
GTTGTCGTTCCACCTCATGGTAAAATGGGAGCAGCAATGGCAGCTATGAAAAGAGTTAGA
CCAGATAAATATATATTTACAATAGCTGGAGATGGTGGAGCTTATGCAATAGGGCTTGGA
GAAACTATGTCAGCTGCTACTAGAAATGATAATGTAATATTTCTTGTTATGAACAATAAT
ATGTTTGCAATGACAGGAGGGCAAATGGCTCCAACTACTATAGAAGGTCAATATACAGCT
TCTACTCCAGCGGGTAGAAATTACGCAGATCATGGTTCAACATTTGATGTTGTAAAAGTT
ATGGGAAATTTAGATATAGCATATCTAGCAAGAGGAACAATAACTAACCCTAAAGAAATA
AATACAACAAAAAGATACATCAAAAAAGCTCTAGAAAAACAAAAAGAAAAGAAAGGTTTT
TGCTTAATAGAAGTGCTTGTACCATGTCCAACAAACTGGGGATTAAAGCCAGTAGATGCT
ATGAAGAGAATTGAAAATGAACTTGTTCCAAAGTATCCACTTGGAGAATTTATTGATTAG
>Cdif_630_PROKKA_02652 korA_3
ATGCAAAGTTTATTAATTAAAGGAAATGAAGCTTTAGCAGAAGGTGCTATACGTGGTGGC
TGCAGATTTTATGCAGGTTATCCAATAACACCACAATCAGAAATATTAGAAATGATGGCA
TGGAGACAAAAAGAAGTTGGAGGAGTATTTATCCAAGGTGAATCAGAAATAGCCAGTGTA
AATATGGTTATGGGAGCAAGTGCACTTGGAGCAAGAGCTATGACTTCTTCATCTGGTCCA
GGATTTTCATTAAAACAAGAAGGTATTGCATATTGGGTATCAGCTGGTTTGCCAGCAGTT
GTAGCATGTGTGCAAAGATATGGTATAGGTGATGGATTTATAGGAGCTGGTCAAGATAAT
TATTGGCAAGCAGTAAAAGGCGGTGGAAATGGAGATTATCATTTAATCGTGTTAGCACCT
AATAGTGTTCAAGAAAATATGGATATGGCATATGAATCTTTTGAATTGGCTGAAAAATAT
ATGCATCCAGTACTTATACTTTCTGATGCTACAATAGGTCAAATGGTAGAACCTTGTATA
GCACCACCAATGAAAGAATACGATATGGATAAAGCTCCATGGGCTGCAAAAGGAACACCT
GTAGGAGAAAAAAATAAAGTAATAACTGATATAACATATTTTGAAGACCAAGATACATGG
CAAAAAGGGTATATAGAAAAAATGAGAAAAGTTCAAGAAGATGAACAAAGATGGGAAGAG
ATAGAAATAGAAGATGCTGAAGTGGTATTTGTGGCATACGGTATTTCATCAAGAATAGCA
GAAGGTGCAGTTAGAGATGCTAGAGCAAAAGGAATGAAATTAGGTCTAATAAGACCAAAA
ACATTGTGGCCTTACCCAAGAAAAGCATTTAAGAAATTAAGTGATTCATTGAAGGGACTT
GTAACAGTTGAAATGAACATGATGGCACAGATGAAGGAAGATGTAATTATAGCATGTGAT
AATAGATTTCCAGTATATTCAGTAGCAACAGCTCAATATATGGCAGAAGTAAATCAATTA
ATAGATTTTGCTCAACAGATTATAGATGGAAAAGCTAAGCAAGAGGAGGTATTTTAA
>Cdif_630_PROKKA_02653 asrC_4
ATGGAAAAAGTCAAGTTGAGTGTTGAAAGATGTAAGGGATGCTATCTTTGTATTGAAGCT
TGCAAAAAAGATGCAATAAGTCTTTCTGACTACACAAATAAAAAAGGCTTTGTAACTATT
AAAGTCGATGAAGAAAAATGTATTCAATGTGGCGCTTGTTATACAATGTGCCCTGATTTA
GTATTTGAGATATTATAA
>Cdif_630_PROKKA_02654 kdgR_1
ATGGGAGAAATAATAAATGCATTAGATAGAGCCCTAGACATAATTTTGCTGTTATATCAT
GAAAAGAGAGAAATGGGAATAACTGAAATAAGCAAGGCTATGGGAGTATATAAAAGTACT
GTACATAGAACTTTGGTTACTCTTGAAAACAAAGGTTTTGTTATACAAAATGCAGAGAAT
GGTAAGTATTGGCTAGGAATAAATTTATATGCAATAGGTATGGTTGTGGGAGAAAAAATG
TCATTGACTGAAATAGTAAAACCATATACGAAAAAATTAAATCAAGAATTTAACGAAGTA
GTTAATGTATCTATATTAGAAGAAAGAGCTCAAGATTCTCCAAGAAGTATCATAATACAT
AAAGAGTATGGTTCAAATCAATTACTTTCAGTAAATCCATCCGTTGGTTCAAGTAGTGAA
TGTTATTGTTCAGCAGTTGGTAAATGTCTTATGGCATTTAATGATTCTATAGATTTTGAA
AAATATAGAAAAACACCAATACACAAGTATACAGAACATACAATTGATAATTGGGATGAT
ATGATGCTTTTTTTAGCAAAAATAAAAGAACAAGGATATGCTATAGATGATGAAGAACTA
GAACATGGACTAACTTGTATTGGAGCACCTATCTTAGATAAAAATAATAAAGCTATTGCA
GCCATAAGTTTGTCAGGTCCAACTATAAGAATGAGAGAAGGGGACTTTGAGTATAAGATT
AAAAGAGTTATAGAAACTGCAAAAAGTATATCTGAACTTTTTAGATGA
>Cdif_630_PROKKA_02655 sir
ATGGATAATTTTAAAAAGATATTGTTAAATGAACTACCTAATTTTAAAGAATATTCTTCA
AAATTTTTAAATGGAGAAATAAATAAAATGCAATATAAGGGATTTTCTGGTGGATATGGT
GTTTATGCCCAAAGAGACAAAAAATCTTTTATGATAAGACTTAGAGTATCTGCTGGAGTT
TTATCTCAGTATCAACTTAATAAAATCTATGAAATAGCTATTAAACACAACTTAGATAAG
ATACACTTAACAACTAGACAAGCTATACAATTACACGATTTATCTATAAATTCAATTGTT
GATATCATGGAAGAAGGAATAAAAAATGATATATTCACTAGAGGTGGTGGTGGTAATTAT
CCTAGAAATGTCGGATTATCTCCATTATCTGGAGTTGACCCTAGTGAAGTCTTTGATGTT
ACTCCATATGCAGTTGCTACTGATAAATATTTTATCAAAAATGCTACTACATACCATTTA
CCTAGAAAATTAAAAGTTTCTTATTCTAATTGTTACACAGATACTGCTCATTGTAGTATA
CAAGACTTAGGATTTGTTGCTACTTTGAAAAATGATGAACCATATTTCAGAGTTTTCTTA
GGTGGAGGTCTAGGTAAACAACCCAAAGTTGCTTTAGAACTTGATGAACTTATAAAGCCG
AAAGATGCCTTATATTGTGTTGAAGGTATGATTAAATTCTTTATGGATTATGGAAATTAT
GAAAATAAAAACAGAGCTAGGGTTAGATATATGGTCGAATCACTTGGTGAAGAACTATTC
TTAGAAAAATTTAAAGAATACTATAAATTAGAAAAAGAAAATGGTAGTCTTGAACTCAAT
ATTGAAGAAATAGATTACTCTAAACCTGGAGTTAAAATAGATATACAAGATTCTAGACTA
ATACCTCAAAAACAGGATGGTTTATACACTGTATATATACATCCAGTTGGAGGTATTTTG
TTAACAAAGGATTTAAGTACTTTACTTAAAGAATTAGATAATGTTGAAAATCCTATGATT
AGACTAGGAATGACAGAGGGATTATATATTTTAAATTTAAATGGAAATGAAGCAAAAAGA
ATATTAGAAATAAGTAAAACTATTAGTTGTAATTCTCAATTAGAACAAAGTATATCTTGC
ATAGGTGTTCCAATTTGTCAAATGGGCATACAAAATAGTCAGAAAATGTTACATGAAATC
ATAGATTATTTTAGATTACAAAATAATGAAGAAATTTTAAATAAAGCACCTAAGTTATAT
ATATCAGGATGTTTAAATTCATGTGGTGTTCATCAAGTTGGTAGCATAGGTTTATGTGGT
AAAAAGAAGAATGTTGATGGTATATCTACAGATGCATTTGAATTATTTGTTGGAGGCAGT
TTTGAAATAGGTAAGACTAGATTGGGAAAATCACTTGGAGATTTTAAAGCTAGTGATATT
CCTGAAATGCTTTATAAAATATCGGACGCATCATCAGGCAATTTTTATGAATGGGTAAAT
TCAAATGATAATATTTTAAACAAAATAACTGATAAGTATAAAATATAA
>Cdif_630_PROKKA_02656 glyS
ATGAAAAATTATCTTTTATTTGAAATCGGTGTTGAAGAAATGCCATCAAGATTTGTAGGC
AGTACACTAGAACAATTAAAAAACAATCTTAGTAAATTATTTGATGAAAATAGAATAGCT
TTTGATAAAATAAATGCGTATGGGACACCAAGAAGACTTACTTTAGTAGTCGAAGGATTG
AGTGATAGACAAAATGATTTAGAAGAGGAAATAAAGGGTCCTGCTAAGAAAATTGCTGTT
GATGCAGAAAATAATTTAACAAAACCAGCATTAGGATTTATAAAAAGCAAAGGATTAAGC
GAATCTGACATATATTTTAAACAAGTTGGAAAAGAAGAATATATATTTGCGACTATAAAG
CAAGATGGAAAAGAAACTTCAGAAGTACTAAAAGACATATTACCAGAGACTATAAAATCT
GTAGTATTCCCAAAAGCTATGCGTTGGGGAGGAAAAAATCTTAAATTTGCAAGACCTATA
AGATGGATAGTTGCATTGTTAAATGATAAAGTATTAGAGTTTGATTTAGAAGGAATAATA
TCTTCTAATGTAACAAAAGGTCATAGATTTTTAGGTGAAAGTACAATAGAAGTTGATTCT
ATAGAAGATTATTTTGAAAAATTAGAAAAAAATTATATAGTTTTAGACCAAAACAAGAGA
AAAGAAATGATAAGAAAACAATGTATAGAAGTGGCAAATTCTTTAGGTGGAGAAGTTGAA
TTTGATGAAGATTTACTTGAAGAGGTAACTTACTTAGTTGAATATCCAACTGCTTTTTAT
GGAGAATTTGATGTGGATTATATAAAACTACCAAAAGAAGTTGTTATAACTCCTATGAAA
CAACATCAAAGATATTTTCCAGTACTTAAAGAAGGAAAACTGTTACCTAACTTTATAGCT
GTTAGAAATGGTGATTCTTACAGAATAGACAATGTTAAAGCTGGAAATGAAAAAGTTTTA
GAAGCAAGACTTGCAGATGCTTTATTTTTCTATAGAGAAGATACTAAGAGAAACTTAGAA
AGCTACATAGAAAAATTAAAAACTGTTGTATTCCAAGTAAAACTAGGAACTATTTACGAC
AAAACTTTAAGACTTGAAAAATTAAGTGCTGATATACTTGATAGTTTAGGTTTAGTAGAT
GAAAAGACAGATACTATAAGGGCTGCTAAATTATCTAAGGCAGATTTAGTTACTGGAATG
GTAGGAGAATTTGATGAATTACAAGGTTTTATGGGAAAAGAATACGCAAAAGTTGGAGGA
GAAAATGATGTTGTAAGTGAAGCTATTTTTGAACATTATCTTCCAAGATTTGCAGGAGAT
ATACTTCCTAAGACTAATGCAGGAGTTGCCTTATCAATAGCTGATAAGTTGGATTCAATA
GCAGGTTTCTTTGCTATAGGAATACAACCAACAGGTTCTCAAGACCCATATGCTTTAAGA
AGACAAGCTTTAGGTATACTTAGTATACTTATGGACAGAAAAGTTGCTGTGGATATAAAA
GTACTTATTGAACATGCTTTAGACAATTATTCTGAATTAGATTTTGATAAAGAAGAAGTT
GTTGAGCAAATAATGAATTTCTTCAATGAGAGAGTAAAAAATCTATTTAAAGATTTAGGA
ATAAGATATGATGTTGTTGATGCTGTTTTAAGTTCTGATATAAATGATGTTTCTGATATG
CATATGAGAGCTTTAGAGCTTAATAATTGGCTAGAAAAAGATGAATTAGTGGAGATGCTT
ACTGCATTTAATAGAGTTTCTACTCTAGCTCAAAAAGCAGAAAGTGATAAAATTGATGAA
TCTTTATTAAAAGAAGATGCTGAAATTAAACTTTACAATGAATTTAAACAAGTAAAGATA
AAAGTTAATGAATTATTAAAGGATAAGAAATATGGTATTGCTTTAGATGAATTTGCATCT
TTAAGACCAGTAGTTGATAATTTATTTGATACAGTTATGGTTATGGATAATGATGAAGCT
ATTAAGAACAATAGACTTGCTTTACTTAAACAAGTATATGATACTATGCTAGAAATTTGT
GATTTATCTAAAATTGTTTATAAATAA
>Cdif_630_PROKKA_02657 glyQ
ATGAATTTTCAAGAGATGATACTGGCGTTGCAAAAATACTGGTCAAAGCAAGGTTGTATC
ATGATGCAACCTTATGATATTGAAAAAGGTGCAGGAACTATGAATCCTAATACTTTTTTA
AGATCATTAGGACCTGAGCCTTGGCAAGTATGTTATGTAGAGCCTTCAAGAAGACCAGCA
GATGGAAGATATGGTGAAAACCCAAACAGACTATACCAACATCATCAATTCCAAGTTATA
CTAAAACCTTCTCCAGATAATATACAAGAATTATATTTGGAAAGTTTAAAAGAGATTGGA
ATTGACCCAAGTGAGCATGACATAAGATTTGTTGAAGATAACTGGGAAGCTGCTACAGTT
GGTGCTTGGGGACTTGGATGGGAAGTTTGGCTAGATGGTATGGAAATAACTCAATTTACG
TATTTTCAACAAGTAGGTAATATTGAATGTGAGCTTGAGACAGGAGAAATTACATATGGA
TTAGAAAGATTAGCTATGTACATTCAAGAAGTTGATAGTGTTTATGATTTAAAATGGAAT
GATAAAATAACTTATGGTGAAGTATTTAATAAAGCTGAGTATGAAAACTCAATGTACGCA
TTTGAATTATGTGATGCAGATATGTTGTTTAATCTGTTTGATATATATGAAAAAGAAGCA
TTAAGACTTATGGAAAATGGACTTGTAATACCTTCATATGACTATGTGTTAAAATGCTCT
CATGCATTTAATACATTGGATGCAAGAGGTGCAATAGGAGTTAGTCAAAGAGCTTCATTT
ATAGGTAGAGTTAGAAATATGGCAAAGACTGTTGCAGAAACTTTTGTAAAACAAAGAGAA
GAAATGGGATTCCCTCTTTTAAAGGACGGTGACAAATAA
>Cdif_630_PROKKA_02658 group_9209
ATGATGAGTAGTAATATAACTATTGAAATGGTTGATTCAGTCTTTGAAAGAGTTCCAGGA
GCAACTTATGCAGAAGCAAAAGAAGCATTAGTAATGTGCAATGGAGATGTAATTGAGGCA
GTAATATATTTAGAAAATAAAAAAAATACTTGTAATTGTAAAGCAAAATCTGCTAAAGAA
ACTATGGAAGAAGTATTTGGCAAAGATGGAGAAAATATAAAGTTTCAATTAAAAGAGCTT
CTTAGAAAAAGTAGTGTAGTGAGAATAATAGTTGAAAAAGATGGAAAAACTATGATGAAC
ATTCCTTTAACAGTTGGAGTTGTTGGATTAGCTTTTGTACCATTAGCTACTTTAGTTGGA
TTATCAGCTGCTGTTATAAGTAAATATCGTATAAAAGTTCAAAATGAAGAAGATGGAGAA
ATTGTAGATTTAGGTGAATTGAATGAAGAAAAACTTCACGTTTTGAAGAATATGATAACT
AATGCAGCAAAAGATGTGAAGGATGTAGTAGTTGACAAAAAAGAAGATGACAAAGATGTA
ACTGCTGACCTTATGAAAGAAGAATCTGAAAAGAATAAAGAAGACGAAGACGAAAATAAA
TAG
>Cdif_630_PROKKA_02659 recO
ATGATAATCCTGAACACCCAGGGGATAGTACTTAAAGCTATAAGGTATAAGGAAAGTGAC
ATAATACTTACACTATTTACAAGAAAGCTTGGAAAAGTATCTGCAATAGCAAAAGGAGCT
AAAAAAAATAAGAGCTCTTTGCTTTCATCATCACAGTTATTTTCTTATAGCAATTTTACC
TTAAAAAAACAAGGTAATATGTACAAGGTTACTCAAAGTGAAATAATAAAAAGTTTTTAT
AATATATCCTATGATATAGAGGCATTTTCTTATGCTACATATATTACAAAATTAGTTGAA
AATTCTATACTTGAAAATCAGACTAATAATAGGCTATTTATATTACTTGCGCAGACTCTG
TATTTGTATACACAGGATAATACAGACAATAGGTTTATAACAGCAGCATTCGAGTTAAAA
TTTTTAGACTATATAGGATTTAAACCTATAGTAAATAAATGCATTAATTGTGAATGTAAA
ATTTTACAAAATTCTGTGTTTAATATCTACGAAGGTGGTATACTATGTAGTAAGTGTAGT
AAACTTTTTGATAATAATATAAAATTAGACTTAACAACTATAAGTCTTATGGAATATGTA
TTAAGAAATGATATTTTAACATGTAGTAAAGCTAAAGTATCAAAATATATAACACATGAA
CTTGAGGATATTCTAGACAAGTATTTGAAAGTTTATGTTGATAATATTAATTTTAAATCA
TTACACGTATTGCAAAGTGTAAAAAATAATAAGGGAGTGGATAATGATGAGTAG
>Cdif_630_PROKKA_02660 group_8936
ATGAACAATATCAGTTGGGAAGTTTTTAAAAAAACAGGTAGTATAGATGCATATTTATAT
TTCTGTGATTGCAAAAACATACATGAAGAAATTGAAGAAGTAAGGGAGAAAAAAGAAGAC
GATGATAATCCTGAACACCCAGGGGATAGTACTTAA
>Cdif_630_PROKKA_02661 group_9107
ATGGATAGGAAACTGGATGCTTCCCAAGATTTATTATATGAAGTAAAATCATTAATTGAT
AATAATAAAGTATTGGAGTTAAGAGAATTAATAGAGGAATATCATATAATTGATATATTC
GATATAATGGAAAATTTAGAGGAAGACATGAAAATTCAATTATTTGAAGTACTTCCTTTA
GATATGGCATCTTCTATATTAGAAGAAGGTAGTGTAGAGTTTTTTATTAGTATTTTATCT
AAACTGGATGTAGAACACTCGAAAAATATACTTGAACTTATGTCTCTTGGAGATATGGCA
GACAAGTTGAGTGAACTTGAAGAAGAAGAAAGAGAACACATAATAAATCTTTTGAATCAA
GAGAATGCCGATTATGTAAAAGAGTTACTATTCTATGATGAAGATTCTGCTGGTGGAACA
ATGACCACTGGATATATTTCTATAAATAAAGATATGACAGCTCTTGAGGCTATAGACCAT
ATGAGAGAAGAAGCTGAAGAAGCTGAAACTATTTATTATATATATGTGGTTGATGATGAA
GAAAAACTAGTTGGAGTATTGTCATTAAGAGAATTAATAATAGCTAGAGACGCAAATATA
GTAGAAGATTTGATGAGTGAAAATATAATCTCTGTTTATGTAGATGAAGATAGAGAAGAA
GCAGTAAGATTAGTATCTAAATACAATTTAATAGCAATTCCAGTAGTAGACAGACAAGAA
AAATTAAAAGGAATAATAACAGTAGATGATATAATTGATGTAATGGAAGAAGAAGCAACT
GAAGATATGTATAAATTTGCAGGAAGTTCAGAACATGAAAGAGAAGTTGCTGAAAAAGAA
AACCCTACATTGAGAGAGCAAATAATATCAGCACTTAGAGGACGATTACCTTGGTTAATT
ATTACCTTAGTTGGAGGATTGTTGGCTTCGTTAATACTTTCTAACTTAGACTATATAATG
AATCCTGTATATGCTCCATTAGTATTTTTTATACCTGTAGTAATTGGTATGGGTGGAAAT
ATTGGAACTCAATCATCATCTGTTACAGTAATAACATTATCTAATAAGGATTTAAATTTT
AGCAATGTGGTTAGAGAAGGTATTGTAGGTATTATTACAGGTCTTTTGTGTAGTATAATA
ACAGGTATTGTAATTTACTTTGTTATGAGAAAGTTAGACATTGTATTAATTGTTTCAATA
TCATTATTTATAAATATGGTTTTAGGTGCAACAATAGGTGCGTTTATGCCTGTTTTATTA
AAAAAAATGGATGCAGACCCATCTACAGTTTCATCACCAATTATATCTACAGCTCTTGAT
ATAACTGGTATAGCAGTTTACTTTATAATAACAACGGCATTATTGTCAAAAATTGTTTAA
>Cdif_630_PROKKA_02662 era
ATGTTCAAATCAGGTTTTGTCAGTATAGTGGGTAGACCAAATGTAGGAAAATCTACTTTA
ATGAATAATGTAGTTGGAGAAAAAATAGCTATAATGAGTGATAAGCCTCAAACTACAAGA
AATACAATACAAGCAGTATATACAGATGAAGAAATGCAGATAGTATTCTTAGATACACCA
GGTATTCACAAACCAAAAAATAAATTAGGTGAATTTATGGTAAAGGCAGCAACAGAAGCT
TTTAAAAATGTAGATTTAATATTATTTGTAGTTGATGATTCTAAAAAAATAGGTCCTGGA
GATAGAAAGATAATAGAGGATTTAAGAAGTGTTAAGACACCAATAATTTTAGTTGTAAAC
AAAATAGACCAACTAGACCAAAAAGATGAGCTATTTGATATAATCAAAATGTATGATAGA
GAAGGCATTTTTAAAGAAATAGTACCAATATCAGCATTAAAAGGAAAGAATACGGATACC
TTAATAAAAGTTATACAAAATTATTTAGAAGAAGGGCCAAAGTATTTTCCAGATTATATG
ATTACAGACCAGCCAGAAAGAGTATTAATAGCAGAACTTATAAGAGAAAAAGTTCTTCAC
TATCTTAATGATGAAATACCTCATGGTGTAGCTGTTGAAATTGAAAAAATGAAAGCGAGA
AATGATAAGGAAATAGTAGATGTATCTGCTGTAATATACTGTGAAAGAGATTCACATAAG
GGAATAATAATAGGAAAAAATGGTAGGAAACTAAAAGGAATAGGTAAGTCAGCAAGACAA
GATATAGAATTGCTTTTAGGTTCACAAATAAATCTTCAATTATGGGTTAAAGTCAAAGAA
AATTGGAGAAATTTACAAAATTATATAAATAATTTTGGATATAATGATAAATAA
>Cdif_630_PROKKA_02663 cdd
GTGGATAACATAGAATTGTTAAGGTTGGCAGAAGATGCCAGACAACATTCTTATGCTCCT
TACTCAGGTTTTAGAGTAGGTGCAGCTCTTTTAACTAAGAGTGGTAAAGTTTATACTGGA
TGTAATATAGAATGTGCATCATTAGGTGGAACAAATTGTGCAGAAAGAACAGCTATTTTT
AAAGCAATATCAGAGGGTGATAAGGATATCTATAAAATAGCTATAGCAAGTGATAACTCA
GAAAATAATGAGCAAACATATCCATGTGGAATATGCAGGCAGGTAATTATAGAGTTTGGT
TCTGATATAAAAATAATAACGGGATATACTAAAGGAGAGGTGTTTGAGCATAGTATAAAG
GATTTGTTGCCAAACTATTTCTCTGGAAATGATTTAAAATAA
>Cdif_630_PROKKA_02664 dgkA
ATGAAACCAGAAAAAACTCGTCAAGGTATAATTAAAGCATTTAATGCAGCTATAGAAGGG
ATATTGTATACATTTAAATTTGAAAGAAATATGAAAATACATTATTTAGGTTCAGTTGCT
GTTCTTATAATAAGTTTGTTTTTTAACTTTTCAAAATTAGAAATGATAATGTTACTTATG
TCCATATGTTTAGTTGTAGTTGCTGAAATGTTTAATACAGCTATAGAAAAAGCTGTTGAT
TTAGTAACTGATGAATATCATGTTCTTGCTAAGATAGCAAAAGATGTTGCAGCTGGAGGC
GTTCTAGTGGCAGCACTAAATTCAGTAGTAGTTGGATATATTTTGTTTTATGATAAGTTG
ACAGATATATCTGGAATATTAATTTATAAAATAAGAGAATCAGAATTACATATAACCTTG
ATATGTATATTATTGGTTCTTATAGCTGTTGTAGTTGTAAAAGCATTGACTTCTACAGGT
ACTCCTCTAAAAGGAGGAATGCCAAGTGGTCATGCTGCCTTAGCATTTGCTATAGCAACT
GCAATTACACTTATGACTGAAAGAGTAGTTGCCTCTACTCTTGCATATATAATGGCTGTA
TTAGTTGCCCAAAGTAGAATTGAAGGAAAAATACATACCTTTTGGGAGACTATTGCTGGA
GCTTTGTTAGGTGTGTTGATAGCTATATTAGTATTTCAGCTTGGAATGTTCTATAATTAA
>Cdif_630_PROKKA_02665 ybeY
ATGGATTTGATACTAGATGATAGACAAGATAAATTAGAAGTAAGTGAGGAGTTAATTGAA
AAGATAAAGGATATAATCATAGAATGTTTAGATTATGAAGGATATGATGATAATTATGAA
GTGAGTCTTTCTTTTGTAGATAATAAAGAGATTCATGAATTAAATAGAGAATATAGAGGA
GTTGATAGAGTGACTGATGTTTTATCATTTCCTCTTTTAAGTGATGATTTTGAGGATGTT
GAGTTAGAAGAAGAATCCCTAGGTGACATAGTAGTATCTCTTGAAAGAGCCTTAGAACAG
AGTATAGAGTATAACCATAGTTTTGAAAGAGAAGTATGTTTTTTAATATGTCATAGTATG
TTTCATCTTTTAGGTTATGACCACGATACAGATGAAAATACAAAAGAAATGAGAGAAAAA
GAAGAACACATATTAAATAAGTTAAACATAACAAGGGAGTAG
>Cdif_630_PROKKA_02666 ybeZ
ATGAAAATAATAGTAATCAAAATAGTAATAATAGTCAAAATAATAATAGCAATAACAACT
AATAAAATTAAACTTAAAATCTTAGGAGGACTAATTCAATTGATAATACAAAAGAAATTT
ACAATAGCAGATGGTAACTTTGAAAGAGAGTTATTTGGCAACTTTGATGAAAATGTAAAA
TTAATAGAGAAGACTTTAAATATAGATGTAATACTTAGAGAAGGCAATATAATTTTAATT
GGAGAAGAAAAAAATGTAGATTCTGCATTAAAACTTATGAATGAATTACACCAAACTGTA
TCAAATGGTAAGCATTTAGATAAGCAGAGTATTTCTTATTCATTATCTCTTTTGCTTGAA
GGAAGTGAACAAAAAATAAAAGAACTTGAGGGGACAATCGTCATAACTCAAAGGGGAAAA
GCTGTTCAACCTAAAACTTTAGGTCAAAAAGAATATATAAAACTTATAGAAAATAATGAT
ATAACTTTTGGTGTTGGACCTGCTGGAACAGGAAAGACTTATCTTGCGGTTGCTATGGCA
GTAAAAGCTTTTAAAAGAGATGAAGTTAGTAGAATTATACTTACAAGACCAGCTGTGGAA
GCAGGAGAGAGTCTAGGTTTTTTACCAGGAGATTTAAAGGACAAAGTTGACCCATATTTA
AGACCACTATATGATGCCTTATTTGAAATGTTGGGTGCTGATAAATTTAATAAGTATTTA
GAAAGAGGTACTATTGAGGTTGCACCACTTGCATTTATGAGAGGTAGAACACTTGATAAT
TCATTTATAATATTGGATGAAGCTCAAAATACTACTTCTGAACAAATGAAAATGTTTTTA
ACTAGACTTGGATTTGGCTCTAAAGCTGTAGTTACAGGAGATGTAACTCAAACAGATTTA
CCACAAAATAAGAAGAGTGGTCTAATACAAGCTACAGAGATTCTTAAAGGTGTTCCAGGT
ATTGGGTCTATAATGCTAACAGATAGAGATGTTGTAAGACATGAGTTGGTACAGAGAATA
ATAAGAGCTTATGAGAAGCACGACAAAAGAGAAGAATTTAAAAAAGAAGAACGTAAAAAA
GCGAAAATGCAGGAAAAGACTTTCAAAAGAAAGTAA
>Cdif_630_PROKKA_02667 group_9677
TTGATAAGTTTTATAAGGGGATACTATGTTATAGTTGTGGAAGGAGTAGGACTCGAACAA
TTTTTAAATCATCTTATAAGAAATGGGATAAGTGTTTACAATGTAACTAGAATAAAAAAT
ACTAAAATGGAGTTTCATATAGATAGACAAGATATAAAAGACTTTAAGAATGTTTATAGA
GGAAGTAAGTTTGATATAAAGGTAAAGCAAAAAACTGGGGTCCCTTTTATTATCAAAAGA
GTTTATAAGCACAAAGGTATGTGGATTTGTGCTCTTGTTTCTTTATTTTTATTGATGTCT
ACATCGCAGTTTGTGACAGATGTATATATACAATCTCCTGAAGGTATAAAAAAAGAAGCT
CTTAGAAATGAGCTTTATAAGGTTGGAGTAAGGCCAGGAGTCTATAAGAAGAGTATTGAT
AGAAAAGAAGTTAGAGACCATATGATGTCAAAATTTAATGATGTGGCATATTTATCTATC
AATGTAAAAGGAACAAATATATTTGTTACTGTTACAAAAAAGGCAGAATCCCTAAAATCT
ACAGACCAATCAAATTATTGTAATGTAATTGCTTTAAAAAATGGTATAATAGAAAAGGTA
ATCCCTAGAAGTGGTAAATCAGTTATTAAATCTGGAGACATAGTCCAAAAGGGAGATGTC
TTATTAAATGGAGCTAATACCAAGTCAATACCAGAAGTATGGGCAAGTACTTTTTATGAG
TCCACAAAAAAGGCAAGTTATGTAGATACTGTAAATAAAAAAACTGGAGAAAAGAAAAAT
ATATATACACTAAGTTTTTATGATAAAGAGTTTACAATGAGAAAAAATATAAAATATAAA
GATTATGTTGTTGAAAATAAAGAAAAAAAACTATCAATAGGAAACTATACTTTTCCAATA
AAGATAAAAACGAGTACTTTTTATGAAACAAAAAAGGTTGAAGTAAAAAGGAATAAAGAA
GAGTTAAAAAAAGAATTATCTGAAAAAGCTTTAAAAGAGTTAGAATACATAATCCCAGCT
TCGGCTAGAATAATAGATGTAAAACATAACTTTAAGGTTAATAAAAATATGTTAGAATAT
TTAATAACAGTTCAAACTAGTGAAAATATTGCTAAAATTTATCCTCTTAGTAAGTCAGAA
GCAGAAAGGTTTATAAAGGAAGAAAGTAAACCAGATGAAGGTGAAGAGGAAGTTCCTTCC
AATCCAGAAAAAAGACCATTAAATGATATAAGAAATGAGTTTGATGAGGATAATAAGGAT
AATAAAGACCAAAACAATTCTGATGAAAATAATAGTAATCAAAATAGTAATAATAGTCAA
AATAATAATAGCAATAACAACTAA
>Cdif_630_PROKKA_02668 group_8911
ATGTTAGAAATATCCACTGATTTACAAGTAAATCAACCAGTTATTACTGTTACAAGTAAT
ACGTTTATTAGTATAGAAAATTATCTATCAATATTAGAATATGAAGTTGATTTAATAAGA
ATAAAGACTAAAGTTAAAACAATTAAAATATCTGGGGATAAACTTTCACTTAAGTATATT
ACTGATAGTGAGATAGGTATAAAAGGGATTATCTACAATGTTGAGTATGTTGATTAG
>Cdif_630_PROKKA_02669 yvyD_2
ATGCAAATAATAGTATCTGGGAGACAAATGAAATTAACTGACGGAATAAAAGGATACGTA
GATGGAAAATTAAGTAGGTTAGAAAAATACCTTGATCCTGAATCAGAAGTGAAAGTAACA
GTAAGTGCGAAAAAGGATAGACAAAAAGTGGAGGTTACAATAATTCCTATTAACGGTCAA
ATAATAAGAGCAGAAGATGTAGAAGATGACTTATATGCAGCAATTGATATTGTTTGTGAC
AAATTAAGTAGACAAGTTGTCAAATATAAAACTAAAGTTAAAGACAAAGTTCAAAATAAT
AAGAGCATAAGATTTGAAAATCTTGACTTTATAGATAATAGCAGTGAATTTGATGATTAT
GATTATGATGATGAAGAAGATGAAAATATAGTAATAGAAAGAAGAAAGAAATTTAATGTA
AAACCTATGAGTTCTGAGGAGGCGATACTTCAAATGGAACTAGTAGGACACAATTTCTAT
ATGTTTAGAAACCAAGATAATTTTGAAATAAACATAGTGTATAAGCGTAAAGCTGGTGGA
TATGGTTTAATAGAACAAGATTAA
>Cdif_630_PROKKA_02670 group_9058
TTGATTATATCAGTAAAAGAGATTAGGAATTTTTTGATAAACATATTTATACCACTAATA
ATAGGTTACTTAAGTAGCATCTTAACAATGATTATCAGTGGAACAGATATTTCAACCTAT
TATTTACAACTCACAAAGCCAAGCTTTGCACCACCAGCTTTTATCTTTCCTATAGTTTGG
ACTATATTGTACATATTGATGGGTATATCTTCATACCTAATATTAAGAAAAGGTTACAAC
TTACCTAAAGTAAGAGATGCAATTTTTTATTATGGATTACAACTTGTATTAAACTTTATT
TGGAGTATACTATTTTTTGGATTTGGACTTAGATTTACAGCTTTGATAGATATAATAATA
ATGATTTTGGTTTCTATAATAATGATTTCGAAGTTTTCTAAAATAGATAAGAGATCTGGA
TACATAAATTTGATTTATTTAATGTGGCTTGTTTATGCAGGATTTTTGAACTATTTTATA
TGGTTTATTAATAAATAG
>Cdif_630_PROKKA_02671 group_8985
ATGTCCCTTAAGCAAAAGTTACAAGAGGATTTGAAATCTTCGATGAAAAACAAAGATACA
GTGAGAAAATCTGTAGTAACTTTAATAAGAGCTTCTATAAAGCAGTATGAGGTTGATAAT
AGGGTCGAGCTTGATGAAGATGGAATTATCGATGTAATAGCAAAACAATTAAAGCAACGT
AGAGATGCATTAGTTGAATTTGAAAAAGCTGGAAGAGAAGACTTAATAAAAGAAACAGAA
GGTGAAATTGAAGTTTTAAAAGAGTACCTACCTCAACAATTAAGCGAAGAAGAGTTAGAA
GAAATTGTAAAATCTACTATATCTGAAGTAGGGGCAACTTCTATGAAGGATATGGGAAAA
ATAATGTCAGTTATCCAACCAAAAGTTAAAGGAAGAGCTGACGGAAAACTTATAAATAAG
TTGGTAAAACAAAACTTACAATAG
>Cdif_630_PROKKA_02672 rpsU
ATGTCAGAAGTAAGAGTTAGAGAGAATGAAACATTAGACAGCGCTTTAAGAAGATTCAAG
CGTCAATGTGCAATGTCTGGCATCATGTCAGAAGTGAGAAAAAGAGAGCACTATGATAAG
CCAAGCGTTAAGCGTAAGAAAAAAGCTGAAGCAGCAAGAAGAAAAAACGCTAAGAAATAG
>Cdif_630_PROKKA_02673 group_10149
ATGGATTGTATTTTTTGTAAAATAGCGAACGGAGAAATACCTTCAACTAAAGTTTATGAA
GATGATAGAGTCTTAGCTTTTAATGACTTGAACCCAGTTGCTCCATATCATATATTAGTT
GTACCTAAAAAACATTATGATAGTTTAATTGATATTCCTGATAAAGAGATGGACATTGTG
TCACATATTCATGTTGTTATTAATAAAATAGCTAAAGAGAAAGGTTTTGACCAAACTGGA
TTCAGAGTCATAAATAATTGTGGAAGTGATGGAGGGCAAGAAGTTAAACATTTGCACTAT
CATATTTTAGCTGGTAAAAAGCTTCCTAATTACGAAGCGGGACAAAACTAA
>Cdif_630_PROKKA_02674 mtaB
TTGAAAAAAGTAGCTTTTTATACACTTGGGTGTAAAGTTAATCAATATGAAACAGAAGCT
ATGCTAGAACTATTTGAGAAAGATGGTTATGAACAAGTCAATAGTGAAGAGTATGCTGAT
GTTTATGTTATAAATACATGTACAGTTACTCATATGAGTGATAGAAAATCTCGTCAATAT
ATAAGACGAGTTAAAAAGAAGAATCCAGATGCAATAATAGCCGTTGTAGGATGTTATTCT
CAGGTATCTCCGGAAGAAATTTTGGATATAGAAGAAGTAAATTTAGTCATGGGTACAAAT
GATAGAAGAAAGATTGTTGAAGAAATTAAAAAGATAAATTCAAGTAAGAAAGTTAGTACA
GTTGACGACATAATGAAAGTTAAAGCTTTTGAAGAAATAGAAATCAGCCAAACTAATGGA
AAGACTAGAGCATTTATGAAAATACAAGATGGATGTGACAGATTTTGTACTTATTGTATC
ATTCCTTATGCCCGAGGACGCGTTAGAAGTAGAGATATTGATAGTATAGTCGATGAAGTG
AAAAAATTGGCTAATAATGGCTATAAAGAGGTTGTATTAACAGGAATACATGTTGCCTCT
TATGGAAAAGATTTAAAGGATAGGGATATTAAACTTCTTGATGTAATAAAACAAATAAAC
CAGATAGAAAAAATAGAAAGAATTAGGCTTAGTTCTGTTGAACCAATTTTATTTACAGAT
GAATTTGTAAATGAAGTTTTAAAGATGGATAAAGTTTGTCCTCATTACCATTTATCACTT
CAAAGTGGATGTGATGAAACTCTAAAAAGAATGAATAGACGATACACAACTTTAGAGTAC
AAAACTATTGTAGATAGATTGAGAAGTAAAATGCCAGATGTGGCAATAACTACAGATGTA
ATAGTAGGTTTTCCTGGAGAGACAAATGAAGAGTTTAAAAAAACGTACGAGTTTTTAAAA
GAAATAGAGCTTTCACAAATGCATATTTTTAAATATTCACCAAGAAAAGGAACTCCAGCT
GCAACTATGGAAAATCAAGTTGACCCTCAAATGAAACACTTTAGAAGTGAACAACTTTTA
AATTTAAGTAAAGTAAATTTTAATAAATTTGCAACTAAATTTATCGGCCGTGAGTTGGAT
GTTTTGTTTGAACAAAATATAGAAGGCAATAAATATGAGGGATTAACTTCAAATTATATA
AGAGTTGTTGTTGAAAGTGACAAAAATATACAAGGTCAGATATTAAAAGTGAAAATAAAT
GATGTAAAAGATGAATATGTAGAAGGAATTTTGCTATAA
>Cdif_630_PROKKA_02675 rsmE
ATGGATAGATTTTTTGTTGAAAAAAATAATATAAATCTACAAGATAAAACTTGCACTATA
GAAGGTGAAGATGTAAAACATATTTCAAAAGTTTTAAGATGCAAATTAGGTGAGAAACTT
GAAATATGTGACAAGAATAATAATGAGTATATTTGTGAGATAATGAATATAGATAAGAGT
ATAGTTAATTTAGAGATTTTAGAAAAAGTTGATATAAATAGAGAATCAGAACTTAAAGTA
AGGCTATACCAGGGACTTCCAAAAGCTCCAAAAATGGAAATGATACTTCAAAAATTAACT
GAAGTGGGTGTAGAAGAAATAATATTAGTTCAAACTAAGAGAAGTGTTGTTAAAGTTGAT
GACAAAAAAGAAGATAAAAAATTTGAACGTTGGGAAAGAATAATTTATGAAGCAGCAAAG
CAAAGCAAAAGAGGTAAGATACCAAAATTAAGAGGTGTTTTAAGTTTTAAAGAAGCTTTA
GAAGATATGAAAAAAAATAATGTAAATATTTGCCCTTATGAAAATGAAAGAACAGTTTCA
ATAAAACATGCACTAAAAAAATGTGATTCTAATATAGATAGTGTTGGAATTTTTATAGGT
CCAGAAGGTGGATTTTCTGAAGAAGAAATAGAACAAATACAAAAAAATAATTGTAATGTT
GTATCATTGGGGCCTAGAATATTAAGAACTGAGACAGCTTCTGTTGTAGCATCAACAATA
GCTTTGTATGAACTAAGTGATTTAGGAGGAGAAAAATAA
>Cdif_630_PROKKA_02676 prmA
ATGAATAATTGGATAGAAGTAACTATAAAAACAACAACAGAAGCAGTTGAACCTATAACG
AATATACTATATGAACAAGGAGCTGGAGGAGCTGTAATAGAAGACCCAAAAGACTTTTTA
TTCCAAAAGAAAAATGAACTAGACTGGGATTATGTTGAAGAAGAAGTATTTAAAAAGAAT
GAAGAAGATGATGTTCTTATAAAAACTTATGTTTCTGAAGAAAAAAATGTGATGGAATTT
GTCGAAATAATAAAGCAAAAAGTTTTAGGATTAAAAGATTTTGGTATAGATATAGGTGAA
GGAAGTGTATCATTGTACCAAGTAAATGAAGCTGATTGGGCAAATGCATGGAAAGCATAC
TACAAACCAACAAAAGTAGGACAAAGGGTAGTAGTAAAGCCTACATGGGAAGATTATGCT
ATGCAAGAGGGGGATTTAATCATAGAGCTTGACCCTGGAATGGCATTTGGTACAGGTACA
CATGAGACTACTAGTATGTGCATTAGAGAATTAGAAAAGTATGTGAATAAAGATTCTAAA
GTATTTGATATTGGATGTGGTAGTGGAATCCTTGCAATAGCAGCAGCTAAATTAGGAGCA
AAAGAAGTTGTAGCTGTAGATTTAGATGAAGTGGCTGTAAAAGTTGCAAAAGAAAATGTT
CTTGAAAATAAAGTTGAAAAAAGTGTATCTGTAATGCATGGTAATTTAACTGATGTAATA
AAAGATAAAGCGGATGTAATAGTTGCAAATATAATAGCTGATATAATAAAGATACTTGCA
AAAGATGTTCAAAACTTTATGAAAGAAGATGCTATATTCATATCTTCAGGTATAATTTTG
GATAAAGTAGAAGAAGTTAAAGAAAGCTTAATTGAAAATGGATTTGAAATAGTTGAAGTT
CAAAAATTAGGTGAATGGTCAGCAATAGTTTCTAAGCTTAAAAAATAA
>Cdif_630_PROKKA_02677 cas3
ATGAAAAATATCATGCAAAAAGAAATATTAGCTAAGTCATATAATTTAAGAACTAATCAA
CAAGAGCAAACATTAGTTGAACATATTAAGGATTTATTTGAAGTATTAGAATCTATATTA
GAACTAAATCTATATTCAGATAAAGATGTAGAGATACTAAAAATATGTTGTGCTTTGCAC
GATTTAGGAAAAATTAATTCAATTATGCAACAAAAAATGGAGATTAATAATAAAATATCG
TATAGTTGCTCAGAAGAAGAGAGGAAAAAGTTAGAGTCTGACAAAAAATCTTTAAAAAAG
ATAGCAAGACATAATATATTTTCTGGAGCATTTTTAAAAGATATATTAGAAAAAATGAAC
TTGTCAGAAGAAGATAAGTTATATATATATAAAAGTATAATGTTACATCATGGAAACTAT
GAAGATTATATGAGGTTAAGTATTAGTAAAGTTCAAGAAGAAATTTATGAGTATATTGAA
AAAGGCATTTTAGAAAAAGAAGAGTTTAATCTGAAAGATATAGAAAGTTATATAAATAGC
ATTTTAAATGTAGACTTTAAATTTGGTGAAGATGTATTGGATTATGATTACATAGATAAA
TTAAGTGAAAGTATGTTTATAGACAGTGATTATAACAATGGTCAAATAGATGATTCAGTT
TTAAATTATAGAAAGTTTAAGTATATTTTATATAAAGGGATGCTGAACTTAATAGACCAT
AGTGCATCAAGTAGACAGAAAGGTATAAAATTTTATAACGATTTTACTGATGAAGAAATT
GATAATATGATTTTAAATGAGATATATAAGAGTCAGGGTAATTTGGAAAAAAATAATATA
GAGTTCAATACTATACAAAAAAGGTTGAGAGAACTTTCTGGAAGAAATGTTCTGACTGTT
GCATTTACAGGTTCAGGAAAAACAGCTGCAGATTATAGAAAGACTTTTAAAAGAAAATTC
TTTTTAGTGCCAAATAAAATATCAGCAGAAAGTTTTTATAGAAAAAATATTTTTCAAAAT
AAAAATGATTTAGATACAAGAAGTAGTAATGATTACATTGGATTACTTCATGGAGATATA
AACTTATATTCAGAGAATGAAGATAATGGAGAACATGATTTTGTATTGACATTAAGGGAT
ATAGATTTGAGTATAAACTTTTGTAAACCTTGTGTAATTGCAACAGTTGACCAGTTATTA
CTTAGTATGTTTAAATTTCCGGGATATGAAAAAATATTCGCAGCCGTAAAAAATGCATCT
ATAACTGTTGATGAAGTACATTTATTGGAACCAAAGATGTTTTTGATTTTGATATATTTT
ATGCAGTTTGCATGCAAGTACTTAGATGTTGATTTTCACTTAATGACAGCTACACTTCCA
AAATCATATAAAGAGCAAATGATAAACAAGGGAATTATTTTTCAAGAAGAAAGTAATGAA
AATGTTACTGATAAAGGAGAAATAGTTTTTATTGAGAGTAACAAGGAAGAAGAGATTTGT
GAAGGTAAAGATGTAAAGGTTTCTTTTATAAAGGAAAAAGAAATCAAGTCAATAGTTGAA
GATGCTTTAGAAAATAAACAAAAAATTCTTATAATAAAGAATACTATTGATTCAGTCAAT
AGAACATATGAGTTTTTAAAAGAAAATTTATCTGATAAGTATGGTGGTGTAGATATAGAT
GTTTTACATAGTAGATTTAAGTTCAAAGATAAAAAAGAGAAATATAGTAAAATATTAAAT
GGAGAGGGTGATATTTGGATATCAACTCAATCAGTAGAAATATCCTTGGATTTGGATTTC
AATATAATAATAAGTGATTTAGCAACTATGGATAGCTTGATACAAAGAATGGGTAGATGT
AATAGAAATAATAAATATGAATATGGAAACTTTTATATTCTACCTAGTGAAGATAAAATT
TATGATAACAAACTTAAGAACACAACTAAAAACATCTTAAAGGACATATTAAAAACTAAC
TCTATTTTTACAATGGGAATTAGAAAAACTATTTTGGATGATTACTATGATAATAGTGTA
GTCAAAAAATATTTTGAAGAGAATTTTATAAGTTGTGATAAAGAAATTAAGAATATTTAT
GGTATAAATAAAGAAATTTTTGATGGATTGGATTTAATTTTTAATTTTGAACCTTACAAA
AATATTGTTGATAGTAAGAAGGAAGCAGCTAAAATTTTTAGAGATGTTGATGTTAGTTAC
AAAATTATTCTGGAAGAAGATTTTTATAAGGAAGATAGGGAGTTACAACAAGATTCGATT
CAAGTATCAGGGTTTATATTTAATAGATTATATTATTATGGATTAATAAGCAAAGTAGAA
GGATACATGGTACTAAAATCTAGTAGTAAGTTTGAGTATAATAGTACTGTAGGCTTAATT
TTGAAGTGA
>Cdif_630_PROKKA_02678 group_5339
ATGAAAGTATTACAATGTAAACTTAAACAACCAACTGCTCACTATAGAGACCCAAAAGTA
TTTCAAAATGAATATATAAGTACTTTAAATTTACCATCTAAGACCACAATAATGGGAATG
ATAACGTATTTATGTGATAGAAGATTAAACTCTGATATAGATATAGGAATAATTGGAACA
CATCATCATAGAGAACTAGAATTTTCAAGAGGAGAGAACATTGATTTTTGGAATGAATAT
ACAAATATGAGAAAAGGCAAAGATAAAGAAAAGTTTTTGCTTCAAGGAAACTACTATGAT
TACTATAAAGAACATAAAGCTCAAAATAGCATATTAAACTATGAAGTTCTTAAAGAAGTA
GAACTGACTATATTTATTTCTTGCAAGGATGATGAAGAACTTGAATTTATTAGAAAAAAG
CTTGAAAGTCCATGTAAATATGCAAATTTAGGAAGAAAAGAAGATTTTGTAATACCAAGT
GAAAAAGGGTGTTTTGTGAAAGAAGTTGAGTTAAAAGAGGTTATACCTATGAATACTCGT
GATGCTATAAAAGAAAATATAAAATTAAAGAATACATATGTAAGAGTTGACTTAAGAGAT
AAAGAGAATGTCGAGACTATAATAAATCAAGGTGTATTGATTGCATTACCTTATAAATAT
AAAGATTTAGAAGCAAATAGAGATGATAGAGTTTATGAGTTTTGCCATTATATATATGTT
GATAATGATGGTATATATCCTAAAAATATTAAGGTAAATGTATGTATTGATACAAAAGAA
GTTTTTACATGGCTTTAA
>Cdif_630_PROKKA_02679 group_3960
ATGAATGAAAAAAGAGTAAAAGGAGTAACATTAACTATACTGACAGAAAGCCCAGTTCCA
CTTTCGTATGACCAAGGGTATGGAAATTATACACCAATAAAAAAAGAACAATATAGAGAT
AAAGTACATGCAAAAACTAGTATAGCTACAATAACATATGATTTAAGAAGAATACTCCAT
CAAGAATATGGTTGGAATTTAAGTAATATTGTTTTTGGAAAAAAAGGAAATATATATCCA
TCTATTAAGAAAAATGTAGGATGTGTAGATGAAAATGGATTAGAGACTGATGTATTTGGT
TATTTAATACCACTTAAAGAGAAAGGTTCTATAAGTAAGGCTTCTCCGCTTAGAATAATA
CCTTTTAGGTCACTAAATTCATATAGAGGTTCAACACAGTTGATAACAAATAGAGGTTTT
TTAAGTAGCGAATTTGGTAGAAAATATTATGATGAGAGGGAAGAAAATGAAGTACTTAGA
GATGAAAACTTTCCAACAACACAAGCATTAGCAATAGAAGAGACTTTATCAGATTACTAC
GTTTATACAATAACATTGGAGCTTGATAGAATAGGAGTAGTAGAAGTAGAAGAAGATGGA
AAGTTACTTTTACCAGAAGAAAGAAAATTTATGAGTAAGGAGTTAAGAGAAAAAGCAGTA
AAAGATATATTAGATGCAATTACTGTGTTTACAAGAAACATAAAACATTCATCAGTACTA
TTAAAACCACTTGCAGTAATGGGTGGAGCTTTTGATAAAGTTGTACCATTTTTTTGGGAT
GATGTAGATTATAATGCTGATAGTGGTGAGATAAATTTAGAGGGAGTCATAGAAACTATA
GAAAGTTATAGCCTTAAAGAAAGTAACACAATACTTGCTATCAATGACAGATTAAAAATT
TCTAATAAAAAGGAATTAAATAAGTTTAATTTAAGTAAATACCCTGTAAAAGAGATTAAA
AATCTAGCAGATAGATTGGAAATTGGAGAAGATAATATGTGGTATTTAAAAGAGTAG
>Cdif_630_PROKKA_02680 group_2012
GTGAGAGAAATAAAAGCTAAATTTTATAGATCAGGTGATATTGTAAGAGATATTGGCATT
GTTTACTTTTGTGAATTACTAATGGATTTAAAAAACGAACTAGAAAAAAATGATTATAAG
CTAAAATTTACTTGTGAGTTGAATAGAAATTATTTATCTTTAGAATCTGCAGAATATATA
GACCCTAAGTATATATCTGATTATATATTAGAAAATCAACTTTTTAAGGTATTTAAAAAT
GGGAAAAAGGAAACCTTAGAAAAAATATTTAGTAATATAGATAATTTAACATATGTAAAT
TTTATTGAAGAATTGGATAAATCTTCTGCAACTGAGAAACAAAAGGAAGGGATTAAAAAA
GATTTTAAAAACAGAAGATTTCCATATGTTAGAAATAGTGGTAAGTATGGATTAAACACG
AGTCTAGAAAATATGGAAACAAATGTAAAAAGAATAGTCGATATTGTGATTAAATCAAAT
ATAGAGATAGATGAAATAGATAAACTTGATTTGAAACAATATGAAGAAAAAGATAGTGTA
TGTAATGTTTGCAATATAAATAAAACAACAAAACTAGATATTGATTTAAGAGAACGAAAG
GACTCTAAGTATAACTTTTTATTTAGAGGTGCAGAAAAATCAGGTTTTAAAAGAAGTGGA
CAAGTTGAAAGTAATATTTGTTTTGAGTGTGAATTTTTCAACTTAATGTGTCTTTTATAT
ATAAATTTAAAAAGACCAATGGTTTTTGCATATACGAATGATTTAAGAGAATTAGCATTT
TTAAATCATAAGATAATGCTTAAAAGAAAAATGTATTCAGATAAATCATTTTATAAAAAA
CTTTTGCATGAAAAAATAAGTTCAATTAGACTATATAGGATTGATATTGATACGAATAAA
GGTATAATTCTAAAATTTGACTCTATTATAGAGTATAAAGAATTATTAAAAAAAATTGAA
CTTATAGATATTATAGATAATTATAATTTTTCAAGAGAGCCAATGAATACTAGAAATTTG
GGTAAAAAAATGATTAATAATGGGAATTTATCAAATTTAAAAGAATTATTACTTGATAAT
ATAAGTGTTTTAAGGCAACTAACTGGAACTTCTCGAGAAATGGATTTTGTATCTAGTTCA
TATAATATCGGTTTATATATAAAATTTTGTTGGATTGTAGATGGAAGGGAGGAGTATAAA
ATGAAAAACTATATAGAAAGTAATTTAATATATTCAAGAGTAGGTAAAGACTTATTTAAT
AAAATGACAGATGAATCCAGAAGAAAAAATTTTTCTATGAAAGTGATTCAACTACTTAAG
TCTAATGATAGAACTCAGCTATTTCAAACTATAATGCATGTGTTAGTTTCTAATGGAATC
TTAATAGGAGAAGGGTTTGTAGAAGGTCTAATGCAGAGTTCTGAATTAGAATTAAATACG
AATGTAGGTCTATTTATTCAAGAAATCATGAAATAA
>Cdif_630_PROKKA_02681 group_3961
ATGAGCAGAATTTCAATTTTTATGGAATCATGTAATGGCAAATTTCCAAATGAAAATTCA
ATGTTGTCAGTTTCCTTTATAAAAAATATTTTAAATGCAGAAAACAAAGATTTTGCTAAA
AACATATTTAACTATGGGGAAGAAAGAAAAAACAATAAGCAAATAAAGGATATAAATACA
GCCATTTACATACCAAATCTTATAAGAAGCAAAAATGAGTTACTTGTTGATGGAGATATA
ATATTCAATATAAGTTTTTATAATTATTCTATGTTCAGTAAATTATACAATGGAATTTTA
AAAGTAAAGGAGCTAGAATATAAAGGTTATAGATTTAAAATAAAAAATATAAAAATACAT
AAAGAACACGAGATAAAAGAAAATGGTGTTATATTTAAAACTATGTCTCCTATAATAGTA
AAGAATAAAGAAGGTAAATATTTAGATGTAGAAGATTCAAATTATATAGAATGTTTAAAC
TATATAGCTAATCTAACTCTGGAGAGTATAAGAGGTAGTGGGCTTAGAAAGCCATTGGAA
TTTATACCTCTTAACTTCAAAAAAAGAGTGTTAAAAGAAAAGATTCGTGGATTTAAAGAG
AGAGAATTTTACTATATAAATGCTTATGCAGGAACATTTTTTTTAAAAGGAAATATGGAA
GATTTAAATGCACTGTATAAAATGGGAATTGGATATAGAAGGACGGAAAATGCAGGAATG
GTTGATATATTAAAGTAG
>Cdif_630_PROKKA_02682 group_5058
ATGAATTTAAACAGAATAAAAGAAATAATTAAGAAAGGATTAAAAAGATTTATGAAAGTA
GTAGTAAATTTATTTTGTAATAAATTATTTCATCGCATGTTATACATTATTTCTATTTCA
GTAGTAGTAAAAATCACAATGGACATAAATTTATACATATCTATTTTAAAATATTAA
>Cdif_630_PROKKA_02683 ugpC
ATGTCAGAAGTAATTTTAAAAAATATATCAAAACTTTACTCAAATGGATTTAACGCAGTA
AAAAACATAAACATAGACATTAAAGATAAAGAATTTATCGTTTTAGTAGGACCATCTGGT
TGTGGTAAATCGACTACACTTAGAATGATTGCTGGTCTTGAAGAAATCTCTGAAGGAGAA
CTATACATTGGAGATAAACTTGTCAATGATATAGAACCAAAAGATAGAGATATAGCTATG
GTTTTTCAAAACTATGCTTTATATCCCCACTTATCTGTTTACGAAAATATGGCATTTGCA
CTTAAACTTAGAAAATTACCCAAAGATGAAATAGACAAAAAAGTTAAAGAAGCTGCTAAA
ATATTAGACTTACTACCTCTTTTAAATAAAAAACCTAAAACATTATCTGGAGGACAAAGA
CAAAGGGTTGCCTTAGGACGTGCAATAGTTAGAAATCCTAAGGTATTCTTAATGGATGAA
CCTCTATCCAACTTAGATGCAAAACTTAGAACTGCTATGAGAACAGAGATAACTAAGCTA
CACCAACAGCTTGGAACTACATTTATCTATGTAACACACGACCAAGTTGAAGCTATGACT
ATGGCTGATAGAATCGTAGTAATGAAGGATGGAGTAGTTCAGCAGATTGCAACTCCACAA
GATGTATACGATTATCCAGCTAATATATTTGTTGCAGGATTTATTGGAGCACCACAGATG
AATTTTATTGATGTAATATTAATAGAAGAAAATGATGAAATTTATGCACAAAATGAACAT
ATTAAGCTTAAATTGAATAAAGAAAAACACTATGATTTAATAAAAGACAATTATATTAAT
AATGAAGTTGTTATAGGTATCAGACCAGAAGATATTCATGTAGAAGATACTTTTATTAAA
TCTAATCCAGATACTTGTTTTAAATCAAGAATTGAAATAAAAGAACTTATGGGAGCAGAA
ACTTATGCTCACTTAAAACTAGGCGAAAATACGATAACAATTAGATTTGACAGTAAAAAC
AGAATTAATGTTGGTGATGACTTAATACTTTCAGTTGACAATAGTAGAGTACACATATTT
GACAAAGAAACTACTTTAGCTATAAGATAA
>Cdif_630_PROKKA_02684 pucR
ATGGAAGAGTTAAAAGATTTTTTAGAAAGACAGCTTAATAAAAAAATAAATATCTATCCA
TATGAAAACCAAAAGTTAGATGCTAGTAGCCATTTAGTCACTTTCAATAATGCTATTTAT
GTTATTGATTTTCTAGATAAAAATAATCTCGATAATTTAAAAGGCAACTTTTATTTAATT
TACCAATCTCATATAGACTTTGAATATCTAAAAAATATTTTTTATAATTTATTTGAAGAT
ATAAATATAATACAACACAATGGTTTTTTTATAGTAAATTCTAAATATAACTTAGATATT
AATGTAACTACACAAAATATAATTGAAACTGAAACTTATCAAAGTACTTATATTTTTTAT
CTTGGTGAATTAGATAGTAAAGCTGATTTTAATTTTAGATTACAGTTATGTTCTGATTTA
CTACCTCATATTATAAAAGACAACGCTGAAAATAAGTTTTTAAATTTGTTTGACCTTATT
AGATATAAAACTTTAGATTTAATTAATGAGGATAATATACTCAATAAATTAATAGATTTT
AATAAGATTAAATCTATTGATGAAGAACTTCTATATACAGGAATAAAATTTATAAATAAT
GATTTAAATATTTCTAAGACATCTACTAGTATGTTTTTACATAGAAACACGCTAGTATAT
AGATTGGAAAAGATTAATGAGATACTTGGGTTTGATTTAAAGAATTTTGAAAATGCAATG
ATTTTTTATCTAAGTGTCAAATCTTATTTTCTCTATAAAAAAATTTAA
>Cdif_630_PROKKA_02685 stp_2
ATGGGTAAAACAAATGCTAGAAGAACGCTTTTTTTGATAGCAATAGGTTCAGGAACTATG
CTGAATCCTCTTAATTCTTCTATGATTTCACTTGCTTTACATAGTATACAAAATGATTTT
CATATTAGTTTTACAACTGTATCTTGGATTGTTTCAGCATTTTACCTAGCTAGTGCTATT
GCACAACCAGTTTCAGGTAAGATAGGAGATTTAATAGGTAGAAAGGTCTTATTTTTGAGT
GGTTTGATGCTTGTAATTTTATCAGCATCCATAGTACCACTTGTTCAATCATTCTTTATA
TTGATTTTTATAAGAGTAATTCAAGCAATTGGAACAAGTACCCTATATCCATCTGGAGTT
GCTCTTATACAAAATAATATAAAAGAAAGACAATCTTCTGCATTAGCAGTTCTAACCATT
TTTGCTTCAACTACAGCAGGATTAGGTCCGACACTTGGAGGATTATTGTTGGACTTAGGA
GGATGGCATGCTATATTTCTTGTAAATATACCTGTTGTTTTGGTTTCTATATGCCTAGGG
TATTTTTTATTCCCAAAAGAAGTAAAAGAAAAGAAATCTATAAAAGAAACTTTAAAAAAT
GTTTTGTCAAGATTAGATATTATTGGCATACTTCTATTTTCAATTGCAATGATTTTTATA
TTACTATTTTTGCTATCTATGAAGGAATCTTTTAACTTAGAACAACTTGTATTTGGTATA
ATACTGATGTGTCTTTTTATTTGGCATGAATTGAGAACAAAATTGCCATTTATAGATATT
AAGCTTTTTGTAAGTAATCCTAAATTGTCAAAAGTTTACTTGCAATTTATTATATTAAAT
TTCTTTAATTATATTTTGTTTTTTGGTCTTCCTAGTTATTTTCAAGATGCCTTACATTAT
AGTGCAAAGTCGACTGGATTATTTATGCTATTTATGTCTGGTATAGGTATATTTATATCT
CCATTAACTGGAAAATGGATAGATAAATCTGGAACTAGATTTCCTCTTGTTACATCATCA
ATCTTTATGTTTATTAGTGCAGTACTTCTTTCAGTAGTTTTTATCAATATACCTGTAATA
GGAAAGGGTATTATATTATCATTAGCAGGTATTAGTTATGGAGTTGGTAATGTAGCCCTG
CAATCCTCTATGTTTGAAGAAAGTCCTCGTGACAGTATAGGGACAGCTTCTGGTTTGTTT
CAAACTAGTCGTTATTTAGGTTCTATTTTAGCAACTGTTTTACTTGGAATGGTATTTGAA
GTAAATATAACATCAGAACAATTTCAGATATTAGGTTATGTTATGGTGGTCTTAGGTACA
ATAAGTTTTTTATTAAATTTTATATTAAAGAAAGAATTAAGAAAAGTAGAATAG
>Cdif_630_PROKKA_02686 glcK
ATGTATTATATAGGTGTAGACATAGGAGGAACAGGTATACAAGCAGGAGTAGTTGATAAC
TATGGGAAAATAATTTTTAGGTCAGAGTGTAAAACAGTAATTGAAAAAGGATTTGAAGGA
ATACTTAATGACATAAAAATAATGATTTATAAGTTGTTGGAAGATAATAAACTTACTATG
AGTGACATAAAATCTATTGGATTTGGTGTTCCAGGTTTTATAAATAAAGAAGGATTAGTA
ACTTGTGTAAATTTAAAATGGAATAAAAAAGCTTTTAATAAAGAGTTAAAAAGAAGATTT
CCAGATGTTGAAATTCATGGAGAAAATGATGCAACAGTAGCAGCACTTGGAGAGGCAAAG
TTTGGAAGTATGAAAGGTGCTAATGTTGGAGTATTATATACTTTAGGAACTGGTGTAGGT
GGAGGAATAGTAATTAATCAAAAAGTCTTTTCTGGAGCACATGGATTGGGTTCAGAAATA
GGTCATCAAATTATAGGAGAAAACTATTTTAATTGTAATTGTGGAAATAATGGTTGTGTA
GAAACTTTTTGTTCAGCAACTGCAATTATAAAGTATTCTCAAAAACTGATAGAAGAAGGA
GAAAAGAGTAGGATTTTAGATTTGGCAGAGGGAAATTTAGAAAATGTAAATGCAAAGATG
GTGTTTGATGCATATAGAGAAAATGATTTAGTGGCAATTAAAGTAATAAATAGATTTAAA
GAGTATTTAGCAAAAACTTTTGCAAACACAATAAATTCTTTAGACCCAGAAATTATATCT
ATAGGAGGAGGCATTTCTAAATCTAGCGATATAATACTTGATGGAATAGAAGATTTGGTA
AGAAAATTTGTATTATACAAAACAGAAGATATAGCTACAATTACATGTGCAACTTTAGGT
TCAGACGCAGGAATTATAGGAGCAGCTTTTTTATAA
>Cdif_630_PROKKA_02687 dnaJ
TTGAGTACAAAAAGGGATTATTATGAAGTCTTAGGTATCAGTAAAGGTGCAGAAGCTCAA
GAGATAAAAAAAGCTTATAGAAAATTAGCAATGAAGTACCATCCAGATAGAAATCCTGGA
GATAAAGAGGCGGAAGAAAAATTTAAAGAGATAAATGAAGCTTATGAAGTTCTATCTGAT
GATACAAAGAGAAAAACTTATGACCAGTTTGGACATGATGGGCTAAATGGTCAAGGCGGT
TTTGGTGGTCAAGGAGGATTTGGCGGTCAAGGCTTTGGTGGTTTTGAAGATATGTTCGGA
GATATATTTGGTGACATGTTTGGAGGAAGCTTCGGAGGTGGAAGAGCAAGAAGAAGAGGG
CCTCAACGTGGTGCAGATATAAGACAGAGTGTTACTATATCTTTTGAAGAAGCTGCATTT
GGTAAAAAGATGTCTATAAAAGTAAATAGAAGTGAAGAATGTGAAGAATGTAATGGAACT
GGAGCAAAACCAGGAACATCAAAGAAAACTTGTTCAACTTGTAATGGAACTGGTCAAGTT
AGAACTGTTCAAAGAACTCCATTTGGTAATATAGCAAGTTCAAGACCATGTAGTGCTTGT
AATGGAACTGGAGAAGTGATTGAATCTCCATGTAGTAAATGTCATGGAACTGGAAATACA
AGAAAAGTTAAGACTATAGAAGTAGATATACCTGCTGGTATAGATGATGGTCAAATGATA
AAACTTTCTGGTCAAGGTGAAGTAGGAGAAAAAGGTGCTCCAAGAGGAGACCTATATATT
GTAGTTAATGTTAAGTCACATCCACTATTTACTAGAGATGGAAATGATATTTATTTTGAA
ATGCCAATTACATTTGTTCAAGCAACTTTAGGTGATGAGATAGAAGTACCTACTTTGGAT
GGAAAAGTTAAATATAGTGTGCCAGAGGGGACACAAACTGGAACTGTATTTAGACTTAAA
GAGAAAGGAATCCCTAGAATTAGAGGTAATTCAAGAGGAGACCAATATGTTAAGGTTGTA
GTTGAAATTCCTAAAAAATTAAACGATAAGCAAAAAGAACTATTGAGAGAATTTGCGAAG
GAGTGTGGGTCGAACGTCCACGAAAAGAAGAAAACCTTCGGACAAAAGATAGAAGATATG
TTTAAGAAAAAGTAG
>Cdif_630_PROKKA_02688 dnaK
ATGGGAAAAATAATAGGAATAGATTTAGGAACAACAAATTCATGTGTTGCAGTGTTAGAA
GGTGGAGAAGCACAAATAATAGCAAATAGTGAAGGTATGAGAACTACTCCATCAGTAGTA
GCATTTACAAAAGATGGTGAAAGAATAGTTGGAGAACCTGCAAAAAGACAAGCAGTTACA
AATGCAGATAAAACAATAACTTCTATAAAAACTCATATGGGAACTGATTATAAAGTAAAT
ATAGATGGAAAATCATATACTCCACAAGAAATATCAGCAATAATATTACAAAAATTAAAA
TCAGATGCAGAAAGTTACTTAGGACAAACAGTAACAGAAGCAGTTATAACAGTACCAGCT
TACTTTACAGATGCTCAAAGACAAGCAACTAAAGATGCTGGTAGAATAGCAGGGCTTGAT
GTTAAGAGAATAATAAATGAGCCAACAGCAGCAGCTCTTGCTTATGGTATGGATAAATTA
GACCAAGAAAAGAAAATATTAGTATTTGACTTAGGTGGAGGAACTTTTGACGTATCTATA
CTTGAAATAGGAGATGGAACTTTTGAAGTTTTAGCTACAGCTGGTAACAATAGATTAGGT
GGAGATGACTTTGACCAAATAGTAATAGATTATTTAGCAGAGGAATTTAAAAAAGCTGAA
GGTGTAGATTTAAGAAATGATAAAATGGCTCTTCAAAGATTAAAAGAAGCAGCAGAAAAG
GCTAAGAAAGAATTATCATCAACAATGAGTTCAAACATAAACTTACCTTTCATAACTGCT
ACAGCAGAAGGACCAAAACACTTAAATATAGATTTATCAAGAGCTAAATTTGAAGAATTA
ACTAGAGGTTTAGTTGAAAAAACTATGGAACCAACTAAGACAGCTTTACAAGATGCAGGA
CTTTCTACAGGTGATATAGATGATGTATTATTAGTAGGTGGTTCTACAAGAATACCAGCA
GTACAAGAAGCTGTTAAGAAGTTTATAGGAAAAGAACCTCATAAAGGTATAAACCCAGAT
GAGTGTGTTGCAGCAGGTGCTTCTATACAAGCTGGAGTTTTAGCAGGGGATGTTAAAGAC
TTATTATTACTAGATGTTACTCCATTATCTCTTGGTATAGAAACTATGGGTAATGTAATG
ACTAAGATAATAGAAAGAAATACTACAATACCAACTAAGAAGTCTCAAATATTCTCAACT
GCTGCTGATAACCAAACAGCTGTTGATATACATGTTCTTCAAGGTGAAAGAAGTATGGCT
TATGACAATACAACTTTAGGAAGATTCCAATTAACAGATATACCACCAGCACAAAGAGGA
ATACCTCAAATAGAAGTTACTTTTGATATAGATGCAAATGGTATAGTTAATGTTTCAGCT
AAAGATTTAGGTACAGGAAAAGAGCAAAAAATAACTATAACATCAAACACTAATTTATCA
GAAGCAGAAATAGAGCAAAAGATAAAAGAAGCAGAAATGAATGCAGAAGCTGACAAACAA
AAGAAAGAAAAAATAGAAGCATTCAATCAAGCTGAATCTACTATATATCAAACTGAAAAA
ACTTTAAATGAACTTGGAGATAAAATAAGTTCAGGTGAAAAAGAGGATATAGAAAAAGCT
ATAGCAGACTTAAAAGCTGTAAAAGATAATCAAGATGCTACAGCAGAAGAACTTAAGAAA
GCTACAGATGAAGTAATGACTAAGTTCCAAAAAGTATCTCAAGAAATGTACCAAAAAGCA
GCTCAAGAACAACAAGCGGCACAAGGTGCAGAACAAGCACAAGACAATGGACCTAAAGAT
GACAATGTAGTAGATGCTGACTTTAAAGAAGTAGATGAAGATAAATAA
>Cdif_630_PROKKA_02689 group_9718
TTGGATAAAAAAAATGAGCAACAGGAAGTAAGAGAAGAAAATGATACTTCTATTAACCAA
GAATCGGAAACTCAAGTAGAGTTAGAAGAGGAAGTTGTTAATGAAGAATGTGAAACATCA
AGTGAAAAAACTGATGAAAAAGAAGTTGATGATGAAAATGTAACAGATATAAATTCTAAG
TTAGCAGAAAAAAAATTGCAGGATGAGTTGGATGAATTAAATGATAAATATCAAAGACTT
CAAGCCGAATATGCAAACTACAGAAGAAGAACTCAACAAGAGAAAGAGACAATAGGCGTA
TTTGCAAATGAAAAAATAATAACTGAATTGATACCAGTTATAGATAGTATGGAAAGAGCC
TTAGATGCATGTGAAGATAAGGAAGATACTATGTATAAGGGTATAAGCCTTGTACATAAA
CAATTAATAGACACTTTAGTAAAATTTGGAGTAGAAGAAATAGAAGCAGAATCTAAGGAA
TTTGACCCTAATCTACATCTAGCAGTTATGCAAGAAAGTGTAGATGGAGTTGAAGCAAAT
CAAATAGTAATGGTACTTCAAAAAGGATATAAGCTAGGAACTAAAGTTGTAAGACCTTCA
ATGGTTAAAGTTTCTTGCTAA
>Cdif_630_PROKKA_02690 hrcA
ATGGAATTAAATGAAAGAAAATTAAATATCCTCAAAGCTATAGTTAAAGATTATATAGAA
ACAGCTGAAGCTATAGGTTCTAGAACAATATCTAAAAGACATGATTTAGGTGTTAGTGCT
GCTACCATAAGAAATGAAATGGCTGACCTTGAAGAATTAGGGTATTTAATTCAGCCTCAT
ACTTCTGCGGGTAGAGTTCCATCTGAAAAAGGCTATAAGTTATATGTAAACTCTCTTATG
AGTAAAAGCGAATTGGATGATAATGATAAGATTCTTATTGAACAATGTATGAATCATAAT
ATAAATCATATAAAAGAATTGATTCATGAAACTTCTAAGCTATTATCGCAACTAACAAAC
TATACAACTGTAGCAGTTACTAAGAGTTTAATAAATCAAAGTGTTATAAAGCACATACAG
TTGGTTGCTATGAATGACAATAATATTTTACTTATAGTTGTAACAGATAAAGGGGACTTA
AAAAAAGCTAACCTTACAACTAATGTATATTTAGATCAATCTAAGTTAAATTTGATTTCT
GATAATCTTACAAGGAAGCTCTTAGGTAAAAGTATAACAGATTTGGATGATAATCTAATT
GCTTTTATTAAATACGAAATAAGTGAGTATTCTGGGCTTATAGATGAGCTTTTAAATGCT
TTGAACTCAAATATGAAAGAAGAAGATTTTTCTCTATCATTAAATGGAGCTACTAACATA
TTTAGTTATCCAGAATTTAATGATGTATTAAAAGCAAAGTCATTTTTAAATATGTTGGAA
AAAAAGGAAACAATAGCTGACATAATTAAATCAAAGGGAATACAAAAAGACAATCTAAAT
ATAATAATTGGTAGTGATAATGATTGTGAACTGGCACAGGATTGTAGTATAGTTACAGCA
ACTTATAATGTAGATAGAGACTTGGTTGGGCGAATAAGCTTTATAGGCCCTACCAGAATG
GATTATGCTAGAATTTACTCTATAATAAATTATATGAGTTTATTAATTAATAGAAAGTAA
>Cdif_630_PROKKA_02691 hemN_3
ATGCTAGGACTTTATGTACATATTCCATTTTGTGTGAAAAAATGTAAGTATTGTGATTTT
AATTCTTATAAAATGGACATAGATTCAAAAAAAAGATATATAGAAGACTTAAAAATAGAA
ATGGAATTATATAGTAATAAATTATATAAAGATAATAAATATAAAAATAAAGAATGCTGT
AGTCTAAATAAAAATGACAAAATAACGAGTATATTTGTAGGGGGAGGTACACCTAGTATA
CTAACCTCTGATGAAATAAGAGAAGTATTTATAAGTATAAAAGAAATGTTTGATATAGAT
GAGAATGCAGAAATAACTATAGAGTGTAATCCTGGGACATTAACATTAGAAAAATTAAAA
ACTATGAAAGAGATTGGCATAAATAGACTTAGTATAGGGCTACAAGCTATTCAAGAAAAG
CATTTGAACTTTATAGGAAGAATACATACTTATGAAGAATTTGAGAAAAACTATAAAGAT
GCATTAAGTGTAGGTTTTAAAAATATTAATATAGATTTAATGTACAGTCTTCCAAATCAA
ACTCTATGTGATTGGAAGGAAACTCTTGAAAAAGTTGTACACTTAAATCCAACACATATA
TCAGCTTATTCCCTGATACTAGAAGAAGGAACTGAACTATACAATATGTATGAAAGTAAT
AAATTTGAACTTATAGATGAAAATGTAGATATAGAAATGTATGAGTATACAATAAACTAC
TTAAAGTCAAAAGGATATAATCAATATGAAATATCAAACTACTCAAAAGAAGGCTATAAT
TGTGAGCATAATATTTTATATTGGGAATGTGAACATTATATAGGGATTGGAGCAGGAGCT
TCTGGCTATATTAATGAGAACAGATACAATAATGTAGAATCTTTAGAAGATTATCATTTA
AGTTTGGTAAAAAGAGAAAAACCAATACAAGAAAATGAAATTCTTTCTGAGAAAGATATG
ATAGAAGAAAAGATATTTATGGGGCTTAGAATGAATAAAGGCATAAAATTTGAAGATTTT
AAAAAAAAATTTGGAATAGATTTTAGAGAGAAGTATAATAAGCAAATAGAAATGCTATTA
GCTAGAAAGCTTATAAATCAGAGCTTTGAAGGTATACAATTAACTCAAAAAGGAAGAGAA
ATATCTAATAGTGTATTTATAGAATTTATGGAATAA
>Cdif_630_PROKKA_02692 steT_3
ATGCATACTCAACTACAAAAGACTATTGGTCTTTCAGCAGCTCTTTCTACTGTTGTAGGT
ATGGTTATAGGTTCGGGAGTTTTTTTTAAGCCACAAGCAATATACACTACAACTAATGGA
GCTCCAGGTCTAGGTATTATAGCGTGGCTTTTAGGTGGTTTTATAACAATAACTGCTGGG
CTTACAGCTACAGAAATTTCAGCTGCTATACCAAAAACTGGTGGTATGATGATTTATATC
GAAGAAATATATGGAGAAAAGTTAGGTTTTTTAACTGGATGGATGCAAACTGTATTATTT
TTCCCAGGTACATCAGCGGCATTAGGAGTAATATTTGCTCAACAAGCATCTGAACTTTTA
GGAATGAGCCCAAATAATATGGCAAATGTACTTCCTATAGCAATTGGAGTTATACTATTT
TTAGCGTTATTAAATATAATAGGTTCATCCTTAGGAGGAAAAGTTCAGACAGTAGCCACT
ATTGGAAAGATGATACCTTTAATTTTAATAATAGTCTTTGGATTTATTAAAGGTCAAAGT
AGTGAAGTATTAAATCCATTTGTAGGAGATGGTGTAAATGCATCAAATGCACTTGGACAA
GTATTAATAGCTACTTTGTTTGCATATGATGGTTGGATAAATGTTGGAGCTATATCAGGA
GAAATGAAGTCTCCAGAGAAAGATTTACCAAGAGCAATAGTTGGTGGTTTATCATTAGTT
ATGGCAGTTTATATTATAATAAATATAGCTTATCTTTGGGTAGTACCAGCAAGTGAATTA
GCAACAGTTACTTCCCCAGCTACATTAGTAGCAACAAGATTGTTTGGAAATATAGGTGGA
AAAGTAATAACTGTGGGTATATTAATATCAGTATTTGGGACATTGAATGGATATTTATTA
ACAGGTTCAAGGATACCTTATACATTAGCTGAAATGGGAACTTTACCAGCATCTAAAACT
CTTTTAAAAGTAAATTCTGGAGGTTCTCCTGTAAATTCAATACTACTTATAACTGTGTTA
GCCTGTGTATATGCATTATCTGGTCAATTTAATCTTTTGACAGACTTAACAATATTTTCA
ATATGGGTATTTTATGTATTGACTTTTATAGGTGTTATGAGGCTTAGAAGACAAAAGCCA
GATTTACACAGACCATATAAAGTCCCTTTATATCCAATAATACCAATTATAGCTATATTA
GGTGGACTGTTTGTAATAATAAATCAAATATTGACTTCAACAGTCATATCTTTAGGCGGA
ATATTTATAACACTATTAGGTTTACCAGTTTATTATTATATGAAAAAAAGATAA
>Cdif_630_PROKKA_02693 cca
ATGATTAATATAGAAATTCCTAAAAAAGTAGACTATATAATTAAAGAATTAGAAAAGAAT
GGTTATGAAGCTTATATAGTTGGAGGATGCGTTAGAGATTGTTTATTAGAAAGAGTTCCA
AACGATTGGGATATAACAACTAGTGCTAGACCAGAAGTGGTAGTAGAATTATTTGAAAAA
ACAATTCCAACTGGTATACAACATGGTACTGTAACAGTTATGATTGAACATGAACCATTT
GAAGTGACGACTTATAGAATTGATGGAAATTATAGTGATGGTAGACATCCAGATTCAATA
GAATTTACAAATAACATAGTTAAGGACTTGTCAAGAAGAGATTTTACTATCAATTCAATT
GCATACAATTCAAAGACAGGATTAGTCGACCCATTTAATGGCTATGAAGATATACAAAAT
AAGTATATACGTTGTGTTGGAAATCCAGTAGATAGATTTGAAGAAGATGCACTTAGAATG
CTTAGAGCAGTTAGATTTTCAGCACAACTCAATTTTAAAATAGCTGAAGGTACTAAGCAA
AGTATTCATAAAAAAGCAGATTTGATAAAAAATGTTTCTATTGAAAGAATCCAGACAGAG
TTTAATAAAATATTAGTATCTGATTCATCTAAATTAAACTTATTAAAATCAACAGGTTTG
TTGAAATTTATAATTCCTGAAATATGTGAATTAGAAGATGTTACTCAACACAATCCATAT
CACATCTATGATGTACAAAAACATACTTTAATAGCTACAGAAGTAATTGAAGATGAACTG
TATTTAAAACTTACAATGTTGTTTCATGATTTAGGTAAAAAAGTAACTAAAACAACTGAT
AAAAATGGTGTTGACCATTTTTATACTCATAGTAGAGAATCTGTAAAGATTGCAAAGAAG
ATTTTGAAAAGACTTAAGTATGATAATTATACTATTAATAAAGTTTTAATATTAATACAA
TATCATGATTATAGAATAGAACCTAAAAGGAAGATAATTAAAAAGTTATTAAATAAACTT
GAAGATGTTGGATTATTTGAAGATTTAATAAAAGTTAATTGGGCTGATACACTTGCCAAA
AATCCAAAGTATGCAAAACAAAAGATATTAAATCTTATTGAGTGTGAAAAAGAATTTAAA
CATATAATAAATCAAAAGGAGTGCTTTAATCTTAAAGATTTAGCTATTAATGGAAAAGAT
TTGATATCTATAGGTATAAAACCAGGTAAAGATATAGGATATATTTTAAATAAGATGCTT
GAAATAGTCATAAATAATCCAGAGTTAAATGAAAAAGAAATACTAAAAGAAAAAGCATTA
AATATATATACATTTTAG
>Cdif_630_PROKKA_02694 lepA
GTGGACAATAAACAAAGTAGAACTAGAAATTTTAGTATAATTGCACATATAGACCATGGA
AAGTCTACCTTAGCTGATAGATTAATACAACAAACTGGGCTTGTTAGTGAAAGAGACATG
AAAAGTCAATTACTTGACAATATGGACCTTGAAAGAGAAAGAGGAATCACTATAAAGCTT
CAAAACATAAGATTAATGTATAAAGCGAAGGATGGAAATGAATATTATTTAAATCTTATA
GATACACCTGGACATGTAGACTTTAACTATGAGGTATCAAGAAGTTTAGCTGCATGTGAA
GGAGCACTATTAGTAGTTGATGCAGCTCAAGGTGTTGAGGCACAAACTTTAGCCAATGTT
TATCTTGCTATAGACCAAGATTTAGAAATATTACCAATAATAAATAAAATAGATTTACCA
AGTGCAAGACCAGAGGAAGTAAAAAATGAAATAGAAGATTTAATAGGGCTTGATTCAAGT
GAAGCTCCTCTTATTTCAGCTAAAACTGGTTTAAACATAGAAGATGTTTTAGAAGATATT
GTAAAAAATGTTCCTCCACCTAAAGGAGATAATGAAGCTCCATTAAAGGCATTAATATTC
GATTCTTACTATGATGCTTACAAAGGTGTTGTAGCTTATGTTAGAGTATTTGAAGGAACT
GTTAAAAAGGGTATGACAATAAAAATGATGAATACCAATAAAAAGTTTGAGGTAACTGAA
GTTGGTGTCATGGCTCCAGGTCAAACTGAACTTAGTGAATTATCAGCAGGTGATGTTGGT
TATATTGCTGCTAGTATAAAAGATATAAGAAGTTGTCGTGTTGGTGATACAATAACAGAT
TCAAATAATCCTACAGAAGAACCTTTACCAGGATACAAAAAAGCTACTCCAATGGTATAT
TGTGGTATATATCCAGGAGAAGGAGAAAAGTATGAGAATGTTAGAGATGCTCTTGAAAAG
CTTCAAGTAAATGATGCTGCACTTGAATATGAAGCTGAGACTTCAGCAGCACTAGGATTT
GGTTTTAGATGTGGTTTCTTAGGTCTTTTACATATGGAGATAATGCAAGAAAGACTTGAG
AGAGAATTTAACCTTGATATAATTACTACAGCTCCATCTGTTATATATAGAGTTACAAAA
ATGGATGGAGAGGTTGTAATGATACAAAATCCTGCAAACTTACCAGAACCATCTGAGATA
AAGATGATAGAAGAGCCTATAGTAAAAGGAGATATAATAGTTCCTAAAGACTATGTGGGT
GTTGTTATGGAGCTTTGCCAGGAAAGACGTGGAAATATGTTAAATATGGAATATATAGAT
GAGAGAAGAGTAATGCTTCACTATGACCTTCCTCTCAATGAAGTTGTTTACGATTTCTTT
GATGCTTTAAAATCAAGAACTAGAGGTTATGGTTCTCTTGATTATGAGGTTAAAGGTTAT
GTAGCATCTACACTTGTAAAACTTGATATATTAATCAATAAAGAGCAAGTGGATGCACTT
AGTTTTATTGTCCATGAGACACGTGCTTTCCCTAGAGGAAAGGCAATGTGTGAGAAATTA
AAAGGAGAAATTCCAAGACATCAGTTTGCTATACCAATACAAGCTGCTGTTGGTAATAAG
GTTATTGCAAGAGAAACAATAAGCGCTCTAAGAAAAGATGTTCTTGCTAAATGTTATGGT
GGAGATATATCTCGTAAGAAGAAACTTCTTGAAAAACAAAAAGAAGGTAAGAAGCGTATG
AGACAAATTGGTTCTGTTGAAGTTCCTCAAAAAGCATTTATGTCTGTGCTTAAATTAGAT
GAGTAA
>Cdif_630_PROKKA_02695 group_2247
ATGAGCCGATTAGAAAAAAATATAGAAAGTAAAAGTAAACTAAGAAAATACAAGTATATT
ATGAGAATCTTATTTTTGATTACTATGATTATAGGTACATCAGTTTGTGTATTTATAGTG
GACAGTAATGCAAAAAGTATGCTAGGAATGAAACAATATGATTTTCCAAGTATTAAATTT
GATATAACAAAATTTGATTTTGACATAACAAATTTTGATATACATGAAATCATAAAAAAA
TTTAATAAGTAG
>Cdif_630_PROKKA_02696 group_9771
ATGTTTAAAAAATGCATTAAAGTAGTAACCTTGACTTTTATATTAGTATGCATTTTACCA
GGAAAATCATTAGCTTTGAATCAAGATGATTTTTTAAAGTTTTTAGTAAATTCATCTTAT
CCAGAAGCTAAAGTCGAAGGAAATGATACAGAAAATAAAAAGAATAATAAAAATAAAGAA
ACAAGTAAGGAAAATAAGGAAGAAAGTAAAGAAGAAAACACTAAATCTAAAGATGCAAGT
AAAGTTGATAATAAAAAAGAGAGTGAAAAAGAATATATAAAACTTTATGTTGGTAAAGAA
AATGTTCCAGATATTGAGTCAAAAAATTCAGACACAACTGAAACTAACACAACATCTAGT
TCAGATTATAAGGATGATTTAAGAGTAACCAAAGAAAATCCAAGAATTTTGATATATCAT
ACTCATGGATGTGAGACTTATTCAAATTCACCTGATGGAAATTATCATTCAAGAGATAAG
AAAAATTCAGTAATGGAAGTAGGAAGTGCATTAACTAGTGCTTTAGATAGCAAAGGATGG
GGTGTAGTTCATACTACTAAATACCATGACTATCCATCTTATAATAACTCTTATGCAAGT
AGCTTAAAAACAATACAAAGTATATTACCTAAATATAACTCAGTGGATATAGCGATAGAC
TTACATAGAGATGCTAGGGATTTAACTAATCCAGCCACTAAGGAAAAAGACCATTTAAAA
TATACAACTATGATAAATGGAGAGAGAGTATCAAAGTTTTTCTTTGTTGTAGGAGGTAAA
AATACAAATAGAAAACAACTTAGAGCTTTAGCAGAAGATATAACTGCTTTTGCTGAGAAA
AAGTATCCTGGTCTAGTATCTCCAATAGTAGAAAAAGACTATGCTAGATTCAATCAGTTT
GCAGTTAAGAATCATATGTTAGTAGAAATAGGGAATAACGCAACAAGTGTAGAAGAATCT
AAGGCTACTACAAAGTATTTAGCCGAGATTTTGGATGAATATTTTAAACAAAAAAATTAG
>Cdif_630_PROKKA_02697 gpr
ATGATTAGTGTAAGAACAGATTTAGCTTTAGAAGCTAGTGAAATGTGTGAAAAGTCTCAA
GAAGGAAGTAGTATTCCTGGTGTAAAAATAGAAACTAAAGAATTAGAAAATTGCATTGTA
ACTAAAGTCGAAGTAATAGACAGGCAAGGCGCAGAGATAATGAATAAAGACATAGGAAAG
TATATAACTCTGGAAAGTAATCTTATGAAGTTTGATGATGATGAGTCAAGAGAAGAAATG
ATAAGTTATTTAAAAGAGGAGTTAGTAGATATATTTGGCCAAGACAAAAATAAAAAAACC
CTGGTAATTGGTCTTGGAAATAGAAATATTACTTCTGATGCGTTAGGACCAAAGAGTGTA
TCAAAAACACTTGTAACTAGACATCTTTTTAAAAATTATAATAAAGACTATGATGATGAT
TTCACTGAGGTATCAGCTTTAAGCCCAGGAGTTATGGGTGTTACTGGAATAGAAACTAGT
GAAATAGTAAAATCATTGGTTGAGAAGGTTAAGCCAGATAGAGTAGTAGCAATAGATGCA
TTGGCTTCAAGAAAAATGGAGAGAGTAAACTCTACTATACAGATATCAACAGCAGGAATA
TCACCTGGTGGAGGTGTTGGCAATACTAGAAAATCTCTAACTAAAGAAACTTTAGGCGTG
GATGTTATTGCAATAGGCGTTCCAACGGTGGTTGATGCAGCAACTCTTACAATAGATGTC
TTAGATATGGCAATAGACAATTTAATAGCTCAATCAGAAGAAACAGAAAGTTTTTATGAA
ATGTTGAAAAAACTTAAAGAAGAAGAAAAATATCATCTAATAAAAGATTCGTTAGACCCA
TATGACAAGAACTTAATAGTAACACCAAAGGATATAGATGATACAATCGAAAATCTATCT
ATAATAATAAGTGAAGGCTTAAATAGGTCTTTACATCCAGGTAGATTGGTATAA
>Cdif_630_PROKKA_02698 hsaD
ATGAAATTTCATGAGTTTGGAAATAAAAACAGACCACATATTATGTTGATTCATGGGGGA
GGGAATGCATGGTGGAACTATTTGCGACAAGCAGAAGTTTTGTCTAACAAATATCATGTG
ATACTTCCTACATTGGATGGTCATGGAGAAGAATATGAAACAACATACATTTCTACAGAG
GATACAGCAGATAAGTTGATATCATATATAGATGAAAATTGCAGTGGACATCTTTTCGCT
TTGTGTGGGGTATCACTTGGTGGTCAAATTGTCATGGAACTTTTATCTCGAAAACCTAAT
ATTACTAAAAAAGCAATTATTGATGGTAGTATTTGCTACCCAAGACCTCTTATGGCAAGG
TTTTGTATTGCTGGTATTCGATTTTTTGGAGGACTTTTGTTTAGTGATAAGGCTTGTCGC
TTTCAAATTGCTATGATGCCAAAATTGTTACCTGAAAATATGCAATATCCAGATGAAATA
AAAGCGTATTATATGACAGATATGCCACATGTAAGAAAAGAAACATTCTATAATATGTAT
CGCACTTACATGATGAACTATACACTTAAAGAGAATGTTAAAAAAACCACAGCACAAGTA
ATGTACTGGTATGGAGAAAAAGAAATGAAATGTGTTAAAAAATCTGCAAAAATGTTTCAG
TCTTATGTGCCCTCTTGTGAGATTTATGAAGCTAAGAGCTATAATCATGGGTATTTATCA
CTTTATCTTCCAAATGAATGGTTGGAAATTGCAGAACCATTTTTCCAAAAGGAATAA
>Cdif_630_PROKKA_02699 group_3963
ATGGACATAGCAAAACTAATTTTAAATCCTGCAAGGCTTCGTATTTTACAATATATTCGA
CTTTATGGCAGTGTTCGTACATCTGATATTGTAAAGTATTTAAATGATATTCCTCGTGCA
ACAGTTTATCACCATGTAAAAATTTTAGAAGAGAACAATATGATTGAAGTAATTAAAGAA
AATCGTGTGCGTGGTACTATTGAAAAGGTTTATGCACTAAAGGAATATACAACATCTATG
GAAGGAGAGACCTTCGTTGCACTTTCTACAGCATTTTATGTAGGTCTGATGCAGGAAATG
AATGAATACTTTAGCAGAAAAGAGCAAGACCATAAAAAGGATAATGTATTTTTCTCTTCA
GCATTACTATATATGAGTGATAATGAATATGAAAATCTTCTTAAAAGTATAGCTGATTTA
TTGAAACCATATATAGAACAAAAACCTAAATCAAATCTAAAACTTAGAAAACTTTCAATT
ATATCTTCTCCACCTGTAGCTGATAATGATAAAACAAAATAA
>Cdif_630_PROKKA_02700 rpsT
GTGGCAAATATAAAATCAGCTAAGAAAAGAATAAGTGTTATCGAAAAGAAAACTGCTTTA
AATAGAGTTAGAAAATCTCAAATAAAAACTGCAATAAGAAGATTCGAAGATGCTGTTGCA
GCTGGAAACAGAGAGGATGCTGTTGCTAAGTTCCAATACGCTCAAAAAAGAATATACCAA
GTAGCTTCTAAAGGAACTATACATAAGAATGCTGCAGCTAGAAAAGTAGCTAAATTAGCT
CAAAAATTAAACGGTATGAACGCTTAA
>Cdif_630_PROKKA_02701 group_9375
ATGAATCACAAGGATATTATAAGGAATGTAAAAGAGAAAAATTTTGAAAAAATGTATCTT
TTTTATGGAAGAGAGTATTATTTAATTGAGAATGCAATAAAAGCATTTAAAGATAGTCTA
AACGAGGGAATGCTTGATTTTAATTTAGATATAATAGATGGGAAGGAAATAGTCTTAAAT
CAGCTTATAAGCTCTATAGAAACACTTCCATTTATGGATGATAGGAAGATAGTAATAATA
AAAGACTTTGAACTATTAAAAGGAAAGAAAAAGAATTTTACAGATAGTGATGAGAAATAC
TTAATAGAGCATTTAGACAATATTCCAGACACCACAACTATAGTTTTTGTTGTATATGGA
GATGTAGACAAAAGAAAATCATTAGTTAAGAAAATAGGAAATAATGGAATTGTTTTTGAT
TGTGATAAGCTTTCTGATATGGATTTGTTTAAATGGATAAAAAAATCTTTTGCTTTAAAT
GATGTTATAATAGATAATTCTCAAATCATGTATTTTATTGAACAAGAAGGATACAGAGAT
AAGAGTAGTGAAAAGACATTATCTGATTTAGAAAATGAAATAAATAAAATAAGTTCATTT
GTTGGTAAAGGGAATAATGTAACCAATGATGTAATTGATAAATTATCTCAAAAAAAAGTT
GAGAATGATATATTCAAATTAATCGATTATATTGGAGAACAAAATGCTTCTAATGCAATG
AAAATATTAAATGATATGATACAAGAAGGCGAATCTGTATTAGGTATATTTTCTATGATA
GCAAGACAATTTAAAATAATTATGCAAGTAAGACAGTTACAACTTGATGGATATTCAACA
AAACTTATAGCTGATAAATTAAAAATGCATCAATTTGTTGTAGGAAAAGCATTAAAGCAA
ACTAAAAATTTTTCTGATGATATAATTGTGGAAATATTAAACTATATATTAGAAAGTGAT
TATAAAATAAAGACAGGTCTTATAAGAGATACTTTAGCAGTTGAAATGTTGGTTAGTAGA
TACTGTAAAAGAGAAGCAATTTAA
>Cdif_630_PROKKA_02702 group_2771
GTGATTATAATTCAAATAAGAAGACCATTATTAATTATATTAATGTTTGTGGTAGCTATA
TCATTTATTATTACAAATAACACAAAAAACGACGAAGAACTTAATGATAAGATAATAACT
ATACAAGGAGTTGTCAAAGGAAAAATTGAAAAGAAAAGATACAATCAGTACAAGGTAGGG
GTTTTTCTAATAAATGATTATACAAAAAATAAAAATTTGAAGATTGGTCAGAAAGTTAAT
ATTACAGGTAAATTCAAAAGTTTAGATAAAATGAAGTATGATGATTTTGATTATGGAAGG
TATATAAAAAGTACTGGATATAAAGGTATAGTGTATATAAATAACTATAAAATTATTGAT
AAAAATAAACTTTACTCTTTAATAGGGGAAATAAAGTTTTATATTAGTAAAACTTATAGG
TACTTATATAAGAAAAACTCAGATTTTATAAATTCTATACTATTAGCAGAAGTTGAAAAT
TTGACTGAGGAACAAAAAGAAATTTTTACCAGAACTGGAACTAGTCATGTAATATCTATA
TCAGGTCTTCATACAGGAATATTATGTGTAATTATATCCTTTCTATTAAGAGGTATAAAT
AAATTGTATAAATTATTAATACTGTCGATTTTTATAACTTTATATTGTATAATGGTAGGT
GCGTCTCCATCCATAATTAGGTCTATAGCATTTGTTATGATTTTTTATTTATCAATATTT
ATTGATAGAAAGAAAGATGGAATATCGGCATTGTCTCTAATTGGGATAATTTTAATTATG
AATAACCCCTATGTTATATATAATGTAAGTTTTCAATTGTCTTTTTTAGCTACACTTTCT
ATATTAATATTCTATAATAAAATAAATAGTATTATAAAATTAAGTATGGTATCATTGACA
ATATCATCAAATATATTAACTTTACCTATAATTTATTATACATTTAAAGGTATACCATTG
CTTTCAATTATAGGAAATTTAATTATAGTACCATTTGTGGGAGTAATAATGTATTTAAGT
ATTGCAAGTTTAATCGTATTTAAAGTAAGTGTAGTAATAGCTAAAATTATATCTTTTTTT
AATAGTACATTGATAGAAAGCATATTTTTTTTACTAGAAAAAATCAGCAATTTAAGTTTT
GCATACATTAATATAGAAAATCCTAAATTTTATATTGTTGTTATTTATTACATAGGAGTG
TTTTTTTACATATTTTACATAGAAGGAAAAGAGATAAAGGAGCAAGAGAATGAATCACAA
GGATATTATAAGGAATGTAAAAGAGAAAAATTTTGA
>Cdif_630_PROKKA_02703 group_3964
ATGGAGATTAGGTATGCTAAAGAAGAAGAGATAGAAAGTATAAAAGATATTTGGAGTTAT
TGTTTTAACGATACGGAGAGTTTTATGAAGTACTATTTTAATGATAAATATAAATCTGAA
AATACTGTAGTAGCTTTAGATGAAGGAAAAATTATTTCTTCTCTTCAGCTAAATCAGTAT
AAGTTATTACTAAATAGCAAGGTATATAATACATCATATGTGGTAGGAGTTTCTACACTT
CCAGAGGGAAGAGGAGCTGGATATATGAACAAAGTAATGAAATTTACTTTAAACGAATTG
TATAAAAAAGGGCAATTAGTTTCTATATTGATGCCTATTGACTATAGACTTTATAGAAGA
TTTGGATATGAGCATTGTTACGACCAGATTGAATATACTATTAACACAGATGATTTAAAA
AATTTTAAGTCAAGTGGAAAAATGATAAAGTCTAATTTATCACAAATTGATGATTTGATA
CAAATAGATAGAACTTTTTTAAATGAGGTTAATGGTAATGTGTTAAAAGATGAACATTAT
TATGAAAACTTATTTAAAGAGATTCAAAGTGAAGATGGATTTTTATACATTCATGAAGGA
AATGAAAAAGATGGATATATAGTTTATTTTCTTCAGGAAGATAAAATGTTTGTCAGAGAG
TTATTTTATAAAAATATAGATGCCCTTAAATCAATGCTTAAATTTATATATAATCACAAT
ACTCAATGTAAGATAGTTACTATATCTACTCCTACAATAGATAAGATAAGGTTTATATTA
GACAACCCTAAAGATAGTGATATAAAAATAAAACCTTTTATGATGGGAAGAGTTATAAAT
GTAAAGAAGTTTATTGAAGATATAGATATTGAGAATGATATTAATAGCTCATTTAATTTA
TTAATAGAAGACAAGTTTATAGATGAAAATAATGGTCTATTTAAAATTTCTATACAGAAT
AAGAAGGTATCTGTAGAGCAGTTAGATAAAAAAGGTGCAGAAAAGCCTCAAGAAGATTTT
GATATTAAATTAGATATAAATACCTTAACACAGTTATCATTTTCTTATATAGATGTAAAT
GAAGCTATTTTCTTAAATGATATAAAAGATGTTTCAGAAGAAACACTAGAAACACTTAAT
TGTATTTTTTCTAAAAAAAATAACTATATAAATGAATATATATAG
>Cdif_630_PROKKA_02704 group_9591
ATGTTTTTCAAAGATATTGAACTAAATTCAAAAAAAGAGTTAGACCCATATTTTGATTTA
GTAGATTATGAAGCTTGTGAGTACTGTTTTAGTACTTTATATATGTGGCAACATGTTTAT
AAGACAGGATATTATATAGGTGAAGATTTTGCCGTTTTAGTTGGGGAATACGAAGGAGAT
AGCTTCTCAATATTACCACTTGCTAAAAAAGATAAACTTCCAGAAGTTGTAGATTTTGTC
CTTGAATATTTTTCTAAAAATAATAAAAAAATATACTTAAGAGGTATTACTACTGAAGTA
GTAGAGTTTTTAAAAGAAAAATATCCAGGTAGATTTGAGTATATAGAAGAAAGAGATTTA
TTTGACTATATTTATGATGCAGAAAGTTTAAGAACTCTAGCTGGTAAAAAGAATCAAAAG
AAGAGAAACCATATAAACTATTTCTTAAAAGAGTATGCAGGTAGATATGAAGCTAAATTA
TTAGATAAAGAAAACTTTGATGAGTGTTTAGTACTAATGAAGGAATGGGAAAGTAATAAG
GAAGAAAATAATGAATTTGATGAAAGTATGGATGATGAATTAATAGGTATCAAAAAGATA
TTTAACCATTATGACATATTAAAAGATAAGGTAAAAGTGTTTGGTGTTTATGTAGATGGA
AAATTAGAAGCTTTTAGTATAGGAGAGCTTTTAAATCCAAATATGGCATTGATTCATATA
GAAAAAGCTAATCCCGATATAAGAGGTCTGTATCCATTTATAAATCAACAATTTTTGGTA
AGTGAATTTAAGGACGTTGAGTTTGTAAATAGAGAAGAAGATTTAGGTATTGAAGGATTA
AGAAAAGCTAAACTTTCTTATCATCCTTGCAGATTTGTTGAAAAGTACAGTGTTAGGGAG
GCTTAA
>Cdif_630_PROKKA_02705 group_2248
TTGAGAAATAAAATTTTTTTATCAATACTTATTATAATATCACTTTTAATCGGCTGTGAC
AAAAAATCTCTACTATCTATACATATGATTGATGTTGGACAAGGTGATAGTATTTTAGTT
CAAACACCCACAAATAAGAATATATTAATTGATGGAGGTGATGAAGATAGCGAAAATATA
ATTATTAGTTATCTTAGACAAAAAAGAATAAAAACTATTGATATTATAATAGCAACTCAT
CCAGATTCAGACCACATAGGAAGTCTTGATAATATTATAAAAAAATTTAATGTAAACTCC
ATATATATGCCTGAACAATCAACTGATAGTGAGGCTTATCAAAATCTAATAAATTCTTGT
ACGGATAAAAACTTATCTATTCAGCATCTCTATAAAAATGATGTTTTAAACATAGATAAC
AATATAAATATATATGTATTAAGTCCATCATATATACAAGAAGAATCTAATTTAAATTCT
ATAGTTTTTAAATTAACTTTTAATGATAATTCTTTTTTATTTATGGGTGATGCTGAAGAA
GAAAATGAAAAAGAAATTTTACATTCTTTTAAATTAAATAATATTAATTTTATAAAAATA
GGTCATCATGGAAGTAATTCTTCTTCATCTTTAGAATTTATAAAAAAAATTAGTCCAGAT
ATAGCTGCAATATCATGTGGATATAAAAATCAATATGGTCATCCACATAGGGAGGTTATT
AATAATCTAAAACAAAACCATGTATCAATTTATAGAACAGATAGAATAGGAGATATTGTT
TTTTATAGTGATGGAGAAATTATATTTACAAAATATAATTATGAAATAGATACATAA
>Cdif_630_PROKKA_02706 tcdA
ATGGAAAATAATTTTACAACGAGAACTAGTTTTCTAGTTGGAGATGATGGGATAAAAAAA
CTTAATAATTCAAATATAATAGTATTTGGAGTTGGAGGAGTTGGTAGTTTTACTGTTGAA
GCTTTAGCAAGAGCTGGAGTAGGCAATATTACTATTGTAGATTTTGATGATGTAGATATA
ACCAATATAAATAGACAAATACCAGCCCTACATTCAACTGTAGGAAGATACAAAGTTGAT
GTCATGGAAGAAAGAATATTAGATATAAATCCTAATATCAATATAAAAAAAATAAGGAGT
CTTTATAATAAAGATACTAGTGACGAAATACTAACTGAAAGATATGATTATGTTGTGGAT
GCGATAGACATGGTAAGTTCCAAAATACATCTAATTGAAACTTGTGAAAAAAAAGGATTG
AAAATAATAAGTTCTATGGGTATGGGAAATAAATTAGACCCAACTAAAATAGTCGTTACA
GATATACACAAAACAAGTACTTGTCCTCTAGCTAAAGTTATGAGGAAAGAACTTAGGGAT
AGAGGTATCAAAAAGTTAAAAGTAGTATATTCTACTGAACAACCAATAGAACTTAAGAAG
AAAGTAATGAATGGTAGAAAAGTAACACCTGGTAGTGTATCATTTGTCCCATCTGTAGGA
GGTTTAATAATCGCATCTGTAATAGTAAATGAACTATTAGGACAATAA
>Cdif_630_PROKKA_02708 yocH_2
ATGAATTTTAAAAAATTGAGTAATGCTAAAGTCTCGGTAATGGCAGTTGTTTTATCAGTT
GGAATATTATCGGGATACTCTGCGCTTAATAAACAAGTAACATTAGTAGTAAGGGGAGAA
GAAAGAACTATATCAACATTTAGTTCTAATGTAGGAGACCTTTTAGAATCTCAAAACATT
AGCTATGATGCAAATGATATAGTAACTTTAGATGAAAATACAAAGTTATCTAATGGAGAT
AAAATAGAAGTAATTGATGTAAAGGAAAAAACAGTTGTAGAAACTAAAGACATTCCATTT
GAAGTTACAGTTGTTGAAGATGGCTCTTTATTAAAGGGTGATTCTAAGGTTAAAGAAGAA
GGAAAGTCTGGTAAAAGTGAATTAATATATAAAGAAACTTATCACAATGGAAAGAAAGTA
GAAAAGGAATTTGTGAAAAAGGTTGTTAAAGCTGAGCCAGTAAATAAGGTTGTAAGCAAA
GGGACAAAGGTAGAAATGCAAGTAGCCTCATCAAGGGGAGAAAGTTCAAGAAGAATGGCT
TCATCATCATCTAGTAGCAGTAGTAGTAACAATGGTAAAAATATGAGAGTGGTAGCAACT
GCATATACTGGTCACAGTATAACTGCAACAGGAACAAAACCTAAGTGGGGAACAATAGCT
GTAGACCCTAAGGTTATACCATATGGAACTAAAGTTTATATACCTCAATTTGACATGGTG
TTTACTGCAGAAGACTGTGGTGGAGCAATAAAAGGAAATAAAATTGATATCTACATGAAT
GATTCAAAAACAGTTTATAACTGGGGAAGAAAAACTATAGATATACGTATATTAAAATAG
>Cdif_630_PROKKA_02709 ung
ATGGTTAACTTAGGAAACGATTGGGATGAATTATTGAAAGAAGAATTTGAAAAAGATTAC
TACTTAAACTTAAGAAAATTTCTTATAGAAGAATATAAAACACGCCAAATTTTCCCAAAT
ATGCACAATATATATGAAGCTTTAAAACACACTTCATACAAAGACACAAAAGTCTTAATA
TTAGGACAAGACCCTTATCATGGAGATAATCAAGCTCATGGTTTAGCTTTTTCAGTTCAA
CCACAAGTGAAAACTCCACCATCTTTATTAAATATGTATAAAGAATTAAAAGATGATTTA
GGTTGTTTTATACCTAATAATGGATATTTAATGCCTTGGGCAGACCAAGGAGTGTTACTT
TTAAATACTGCTCTTACTGTTAGAGCGCATGAAGCTAATTCTCATAAGAACAAAGGATGG
GAAATTTTCACTGATAGAGTAATATCTATTTTAAGTGAGCGTGAAGACCCAGTTATTTTT
GTACTATGGGGAAGTAATGCACGTAAAAAAGTAGAGTTGATTGATACAAGTAAACATTAT
ATTTTGGAAGCACCTCATCCAAGCCCATTGTCAGCAAGTAAAGGCTTTTTTGGATGTAAA
CACTTCTCTAAGATAAATGAAATTTTGAAAAAGCTAGGAAAAGAACCTATTAATTGGCAG
ATAGAAAATATATAA
>Cdif_630_PROKKA_02710 group_9096
ATGAAGAAAAAAGACATTCTTCTTATTTTAGGCATTTTGGTTGTTATTACAGCATGTTAT
GGGATAATAAATGTTATAAATTCTAAAAATGCTGGAAATATTGAGATTTATGTAGATAAT
AAATTGTATAAAACTGTTTCAATAAATGCCAAAGAAGAATTTAAAATAGAGAATAGAGGG
GGGTATAACATAGTAAAGATTCATGATAAAGGGGTTGAGATAGTAGATGCTTCATGCCCT
GATAAGGTTTGCGTACATACTGGATTTATAAACAAGCCAAGTCAAAGCATAGTTTGTATA
CCTAATAGAGTGAGCATAAAAATAAATACAAATGAAAAGAATGATAATCAAGAAGATATA
ATTTCTAAATAA
>Cdif_630_PROKKA_02711 apbE
ATGAATAAGAAAAAAATCACATTTATTTTTGTGATATTGATTTTAGCATTAATTTTATTT
TCATTTTTTAGGAGTTCAAGCCAGAATACTAAATATAGTAAAACTAGCTACTACCTTGGT
ACAGTAAACGAAGTTACTGTATTTAATGTAAAAGAATCCAAAAGTGATAAAATCTTAAAT
GAATGTGATTCAATTTTAAGATATATTGACAACAAAATGAGCACTCATATACCAGGAAGT
GATGTTTCTAAAATAAATGATAATGCTGGTAAAAAATTTGTCAGAGTTTCTGATGATACA
TTTTTCGTCGTAAAAGAAGCTATACAATATTCCAAATTATCAGATGGATATTTTGACATA
ACAATTGGTCCATTATCAAATTTATGGGCTATTGGAACAGATAAAGCTAAAGTTCCAAGT
GATTCTGAGATACAAAAACTTCTGCCTCTTATTGATTATAAGAACATCATATTGGATGAA
AAAAATAAATCTATAAAATTAACCAAAGAAAATATGAAAATTGATTTAGGTGCCATAGCT
AAAGGATATGCTGCTGATAAAATTGTAGCCTATTTAAAATCAGAGGATGTAAAAAAAGGT
TTAGTAAACTTAGGAGGAAATATATTTACTTTAGAAGATGGTAAAAATGATAAACCTTTT
AAAATAGGCATTCAAGACCCAACTAGTAAAAATGGTGAATCCATAGGAAACATAGAAACT
ACAAATAAGTCTGTTGTTACTTCTGGAATTTATGAAAGATTTATCGAAAAAGACGGAAAA
ATATATCATCATATGTTAAATCCATTTACAGGGTATCCTTTTGAAAACAATTTAAGTAGT
GTTACAATAATCTCTGATAAATCTATTAATTGTGATGCCTTATCCACTTCTACATTTGGA
CTTGGTCTTGAAAAAGGTATGGATTTAATTAATAAAATTGATAATGTAGATGCTATATTC
ATAACTAAGGATAAGAAAGTATATTTAACTAAGGGTATAAAAGATAATTTTAAACTTACA
GATAAATCTTTTTCTATTGAAAAATTAAATAAACAATAA
>Cdif_630_PROKKA_02712 patB_1
ATGTATAATTTTGATGATAAACCAGATAGAGTAAGTGAAAAGTGTAGAAAATGGGATTTA
AATATTATAAGAGATAAATTTGGAGATATTAGAGAAGATTTTGTACCAATGTGGATTGCT
GATATGGATTTTAAAATACCAACAGAAATAGAAAACAAATTTATTGAAGCTGTAAGAAGA
GGTGTATTTGGATATACATACTGTTATGATGAATTTTATGATTCAGTTATTGGTTGGCAA
AAAAATATGCATGAGGTAAATGTAGAAAAAGAATGGATTACATTAACTTATGGAACTGTA
TCAACACTTCATTATGTAGTACAAGCTTTTTGTAAGAAAGGTGATAGTATAATATTAAAC
ACACCAGTTTATGACCCCTTTGAATCATCAGCAAAAAAACAGGGTGTAAATGTAATTTGT
AATACACTAGATGTTGTAAATGATAGATATTATATAAATTTTGATAAATTGGAAATTCAA
ATTAAGGAAAATAAACCTAAATTAATGATGTTTTGTACACCACATAATCCTTCTGGAAGG
ATATGGACAATTGAGGAAATGACAAGAGTAGCAACTATATGTAAAGAAAATAATGTTATT
TTGGTTGCAGATGAAGTACATGCAGAGCATATTCATTATGGTAAATTTAATTCAATACTT
AAGATTGAAAAAGAGCTTTTAGAAAATGTTATTCTACTGACATCACCAAATAAAGGATTT
AATCTTGGTGGATTAAAGACTTCTTATTCAATAGTTATAAATAAGGATATAAGGGACAAA
TTTAGAAATAAATTAAAGCAAAATTCTATAACTTCTCCAAATGTGTTTGGAATAATAGGA
TTGATAACCGCTTATAATGAATGTCATGAGTGGTTAAGTGGTGTAAATGAATATATAAAA
TCAAATTATGAACTTTTAGAAACTTGGGTAAATAAATATAATAAGATAAAATTGATGAAA
ATGGAATCATCTTACTTAGCTTGGATGGATATAAGTGGATTAGGTATTAGTGCAAGTGAG
TTTACAGATAAATTGGCTATAGATACAGGAGTATTATTAGAAGATGGAAGTCATTTTGTA
AAAGATGGTGAGAAGTATGTTAGAATAAATTTAGGAACTCAAAAGGAAAATGTAATTGAA
GCCTTAAATAGAATGGATTTATTTTTAAAGTCTTTATAA
>Cdif_630_PROKKA_02713 group_3965
ATGGATAAGATAGAAAAAGTAAGAGAGTATTTTAGAGAATATGATATAGATGGATTTCTT
ATAAATAGTCCTACAAACAAGTTTTATGTTGGAAATTTATTTAGCTCTTCAGGTTATGTT
TTTATAACGAAAGAATCACAATATATAATAGTAGATTTTAGATATTTTGAAGAAATTAAA
AGAAAATCTAGTTTGTTTAATGTAGTATTAATGGACAAAACTAGAACTCATTTTGATATA
ATTAATGATATTTGTAGAGAGCAGAATATAAAGGAAATTGGATTTGAGGGAAATGAAGTA
TCTTTTGATTTATATAGAAGTATGAGTAATAAGTTAAGTGCAACCTTAAAATCAGTTGAT
TTATCTACATTAAGGGAAACAAAAAATGAAGACGAAATAAAATATATAAAAAAAGCTTGT
GAAATAGTTGATGCTACATTTTATCATATAGTAGACTTTATAAAGGTTGGTATGACTGAA
AAGCAAGTTGAAAATGAAATTGTTAGAATTATAAAAGCTTTAGGTGGTCAAAAAGAATCT
TTCGATACAATAGTTGCATCTGGGCTTAGAGGAGCATTACCTCATGGAAAAGCAAGTGAA
AAAGTTATAGAGTATGGAGATTTTGTTACTTTTGACTTTGGTGCTAAGTATAATAATTAT
TGTTCAGATATTACCAGAACCATTTGTATGGGTACTATAAATAAAGAGTTAGAAGAAATA
TATAATATAGTAAGAAAAGCTAATGAAGAGTGTATAAGGGTTTTAAGACCGGGAATGACT
ACTGGAGAGATAGATAAAGTTGCAAGAGACATAATTGGTTCATATGGATATGCCAATAAT
TTTGGTCATAATCTGGGTCATGGTGTAGGAATTATGGTTCATGAATATCCTGCATTAGCT
CCTGAATCAAATGAAGTATTAAAAGAAGGAATGATTGTAACTATAGAGCCTGGTATATAT
GTTCCAAGTCTTGGAGGCGTAAGAATAGAAGATGATGTACTTATAACACAAGATGGATGT
ATGAGATTGACTACATCTACTAAGGATTTAATAGTTGTAAGCTAA
>Cdif_630_PROKKA_02714 fryC
ATGGCAATTAAGAAAAAAGTTATAAACAGTTCAGGTGCTTCTACAACAGGAGGAAATAAT
GTAGGAAAATCTACTCCATCTAGTCCAACTCAATCAAAGGGAAATGGAAAATGGAAAGAA
ATAAGTAAACATATAATGACAGGTATATCATATATGATACCAGTTTTAGTAATGGGTGGA
CTTATAGGGGCCTTATCTCAATTAATACCATATGCTATATTAGGACTTGACCCATCTGTA
GGTATAGTTGATGCTATGAACTCAGGAGAATTTACAGGGTTCAAGCTTAGTCTTTTAAAT
ATAGCACAATTAATGTCAAATTTCGGATTTACTTTGTTTGGATTTGCGATACCACTGTTT
GCAGCATTTTGTGCAAACTCTATAGGTGGAAAAACAGCTTTAATTGCAGGATTTATAGGT
GGATATATAGCTAATAAACCTGTAGGTGTACCACAATTCGTTGATGGACAATGGACTGAA
GTTGTTCCAGTTGCATCAGGATTTTTAGGTGCAATACTAATAGCATTTATAATAGGATAT
TTTGTAAAATGGTTAAATAAATCTATAAAAGTTTCTCATAACTGGTTAGCTTTTAAAACA
ACATTTTTAATACCATTAATAGCGTCATTAGCTTGTATGGTATTGATGATATTTATAATA
ACTCCATTTGGTGGATTAATTAATGAAAGTATGAAAAACTTCTTAACAGCAGCAGGAGCA
GCTGGAGAATATGTATATGCAACAGCTTTGGCAGCAGCTACAGCATTCGACTTAGGAGGA
CCAATAAATAAAGCAGCAGGATTCGTTGCACTTGGTTTAACTACAGAGAATGTACTTCCA
ATAACAGCAAGAACAATAGCTATAGTTGTTCCTCCAATTGGATTAGGATTAACAACATTA
TTAGATAAAAGATTAGTAGGAAGAAGAGTATATGATAGACAATTCTATCAAGCGGGAAAA
ACTTCTATATTCTTATCATTTATGGGTATATCTGAAGGAGCAATACCATTTGCACTTGAG
AGACCAGGTTTTGTTATACCTTTAAACATAGTTGGAAGTGTAATAGGAGCTATTACAGGT
ATAATTCTAGGAGCAATTCAATGGTTCCCAGAGTCAGCTATATGGGCATGGCCTCTAGTA
GATAACTTATTTGGATATATAATAGGTATAGCAGTTGGTGCTATATTCATAGCAGTAGGA
AATATATTCTATAGAAATAAATTAATAAAAGATGGTAAACTTGTTGTAGATTATATCGAC
TAG
>Cdif_630_PROKKA_02715 fryB_2
ATGAATAAAAAATTAGTAGCATTATGTGCTTGTCCAATGGGACTAGCTCACACTTTCATG
GCAGCAGAAGCAATAGAGCAAGCAGCAAAGGCATTAGGTTATGAAGCAAAAGTTGAAACT
CAAGGTGCTGATGGTGTACAAAATGAGTTAACAAGAGATGATATATTAGGAGCAACTATG
ATAATACATGCAGTAGCAATAACACCAGAAGGTATGGAAAGATTTGATGGTTGTGAAGTT
TATGAAGTTGAACTACAAGAAGCTATAAAAAATGCAGAAGGTGTTATAAAAGAAATAGAA
GAAGATTTAGGAATATAA
>Cdif_630_PROKKA_02716 manP_3
ATGGGAACAAACATATTTAACAAAGAATATGTATTTTTAAATGTTGATGCTAAGTCAAAG
GTTGAAGTTTTAAAATTTATATCAAAAAAAGCTAAAGACTTAAACTTGGCAGAAGATGAG
AGCTTAGTATATGAAGGTTTAATGGCTAGAGAAGAACAATTTACTACAAATTTAGGAGAA
TCTATAGCAATACCTCACACTAAAAATGATGCAATTGAAAATCCAGCAGTAGTAGTATTG
AAGTTTAATGAAGATGTTGTTTGGAATGAAGGTGAGGATAAGGTTAAATTAGCAATAAGC
TTACTTATGCCAGGAAAAAGTAAAGAGAATATTCATCTTAAATTATTATCATCTCTTTCA
AGAAAATTAATAAATAAAGAATTTAAAGATTCTCTTTTAAAAAGTGATAATGTTGAAGAA
ATATCTAACTCAATAAATGAAGCTTTAGGTTTATAA
>Cdif_630_PROKKA_02717 licR_6
ATGATAACTAAGAAACATGCAATAATAGTAAAGAGTTTAAGCAATAAAGATGGATATATG
ACATCAAACGAATTAGCTATCAAATTGGATGTGTCTACTAAAACTATTAAAAGATATATA
GCAGATTTAAATAGTGTTTTAAGCAAGTATGATTTGGTAATAGCTTCTTCTAGAGGTATA
GGATACAAGTTAAGCGGTTCTAAAAACAATATAGCCAGAGCTATTAAAGAAGCAAATAAA
TATATTGATGGTTTTTTAGATGACTCTGAAGAGTCAAGAATGTCAAATATAATATGTATG
CTTATTAATAGAAATTATATGAGTATAGAAGCAATGGCAGAAGAATTAAATCTAAGTATA
GCCGCTATAAATAAATTGTCTAGTAAGCTTAAAAGAAAACTTGAAAAGTATGACTTAGTT
ATAAAATCTAAACCTTACTATGGAAGCTATATACATGGTGAAGAAATTAATATAAGGCAA
TTAATTACTGACTATGCAATAAAATTAGATGAAAAAAGTAAAGTGAAGGTGTTTTTAGAT
GACATTAGTGAAAACGATATACACTGTATAGAAAGTATTTTAGAAAAGCACTTAAGAGAA
AAAGATACAATAATTTCAGATAAAGATTTTAATCTTTTGCTTTCAAAAATAATCGTTTCT
GTATTTAGGAGTAAGAGAGGTCATAGTAACAATATAAACTTAATGGATACAAGTTATAGA
TTTCATAACTACTACTTTATAGAAAATCTAATGAAAGAAATATCTGATAAAATTGGATTT
AAACTTATTGAAGATGAAGTAATTTATATTTCAAATTATTCTGGTGTAATAGCCTATAAA
GGTACACAAGGAAGAAAAAACACAAGTGAAATTGAGGAACGAATAAGTAGTGTTATAAGT
AGTGCACTTCAAGATATATTCCTTATTTCAGGTAGTGATTATACAAAAGATGATGAGTTT
ATGGTTGCAATCTCTGACCATATAAAGAGATTTTTAAATAGAGCTAGAGCTAATGTAAAA
TCAAATAATCCTTTGCTTCATCAAATAAAAGAGAAGTTTCCTATAGCTTTTAATTTAGCC
GTGTTTTTATCAAATAAACTAGAAACTGAGTTTAATTTAAAACTTGATGAAGATGAGCTT
GGATATATAGCTATCCACTTTGCTGCTTCAAATGAAAGAATGAAAAAAAATACTAGTAAG
AAAATTTGTATAGTTTGTCATTATGGGATAGGAACAGGACAACTTATTTCTGAAAAGCTA
AAACAGAATATAAGTGATTTAAGTGTTGTGGGTGTTTATCCAGTTAGATATCTCGATATG
GCTATAAGTCAAGATGTTGATTTGATAGTATCTACCGTTGAATTAAAAGGATATGAAAAA
CCTGTCTTATATATAGAAAATATATTTGATGATAGCTTAATTGAAAACGTAAACAAAGCC
TTTTATGAAAAGGAAGAAAGAAGAAAGATAATAAGCAACATGTTTGATGAAAAAGCTTTT
TTCAGTATAAAGGCTAGTACTAAAGAAGAGGTCATAATTTCACTTTCAAATAAACTAAAA
GAAAGAGATTTTATAGAGGAAAGTTCTATAAAAAGTATAATAGATAGAGAAAATATTTCA
TCAACTGAAATAGGAAATCTAGTAGCAATACCCCACACAATAGTGAAGGGAGATAAAAAA
TCTATAATAGGAGTTGGAATACTTGAAAATCCAATAATTTGGGATAAGCAAGAGGTTCAG
CTAGTATTTATGGTATTTTTTAATACTAAAGAAAAACATAATTTCTCGATATTTAAATAC
CTTTATAATTTTATAAAAGATGAAGGCGGAGTAAGAGGAATTATTAAAATATGTGACTTT
AATAAATTAATGGCACTGATAGGTAATTAA
>Cdif_630_PROKKA_02718 group_3966
ATGGAGTTGTTTAAGGCAGAAAGCAAAAAATATGAAAAAGAATTTTTAAAATTATTGGAG
CAATGGGTTAGTATACCTTCATTTTATGATAGAAAAACTGTATCTAAAGATATGCCTTTT
GGAAAAGGAGTATATGATGCATTAAACTGGTTTGAAAATCTAGGTAGAGAAAACAATTTC
AAAGTAAAAAATATAGATAATCATGCTGTTCAAATTGAATATGGAAATGGTAAAGAGTAT
GTAGATATATTTGGACATTGTGATGTTGTAAATCCAGGTGAAGGATGGGATAGTGAACCA
TTTAAACTAAATATTATAGGTGATAAATTAGTTGCTAGAGGTGTATCTGATAATAAAGGG
CCTATGATAGTGAATTTTTTAGCACTAAAAATGATAAAGGATTTAGATATTAATTTAAAA
AGAAAGGTTAGATTAATAGCTGGGGGAAATGAAGAGAGTGGATTTAAATGTATAAAGCAT
TATTATAGCAAAGAGCCATATGGTGTATGTGGATTTACTCCAGATGCTAAATTTCCTGTA
TTAAATGGAGAAAAAGGTGGAGCAATAATAAAGTTAATTTCAAATATAGACGATAAATCT
TTATATATAAGTGGTGGAATAGAGTTTAATACAATACCAGATAAAGTTTATATAAAGAAT
GTAGAAAAATTGGGTAAAGATAATATATGTTTTGATATTAACAATATATCGATAAATTAT
GATAATGGCAATTATATTGTGTATGGAAAAGGTGGTCATTCATCTAAACCCGAAAAATCA
ATAAATCCTATATTAGCTACAATTAAACTTTTGTCAGAAAATATTGATGAAAAATGGACA
AAAGATTTATATAAGTTGATAAATCAAGATAATATAAATGGAAACTTATTTGGTTTAAAT
ATTGAGGGGAAATGTGGGATTTTATCAATGGTGCCAACAATAATAAATATAGTAGATGGA
AAATTAGAAGTAGTTTTAAGCGTTAGATATCCAGAAATATTAACCATTGAAGATATAATA
AAAAAATTTAATTTGTATATGGAGCAAAATAATATTAATAAATTTGAGCTTATTGGGGAA
AATTTAAAGCAAGCAAATTATATAGATAGAAATTCAAAACTTGTAAGAAGTTTGCATGAT
ATATATATAAAGTATTCTGGAGATTTAAAAAATGATGTTAGAGTAACTAGTGCAGGAAGT
TATGCTTCTGAAATGAATAATTCAGTAATATTTGGTTGTGAATTTCCTGATGGTAGCTTT
GGCAATGTCCATAGTGCGAATGAATTTGCTAGCTTAGATAGATTTATAACTGCAATAGGT
ATATATGCAGAGGCAATAATTACATTATGTAATAAAATATAA
>Cdif_630_PROKKA_02719 yvyI
ATGGAACCATTATTTTTAAAACCTATTTTTATGGATAGAATATGGGGTGGTACTGCACTT
AAAGATAAATTTAATTATGAAATAGATTCGCCAACAACTGGTGAATGTTGGGCTATAAGC
TCTCATAAAAATGGAGATTGCTTAATAGAAAATGGAAAATATAAAGGTAAAAAACTATCT
GAATTGTGGAATAAAAATAGAGAATTATTTGGAAACACACCTGGTGATAAGTTTCCTTTA
CTTACAAAAATATTGGATGCAAATGATAATTTATCAGTTCAAGTTCATCCAAATGATGAA
TATGCTAAAAAAAATGAAAATGGAGAGTTAGGTAAGACAGAGTGTTGGTATGTAATAGAT
TGTTCTGATGATGCAGAAATTATAATAGGTCATAATGCAAAATCTCATAAAGAATTTGTA
AATATGGTAAATAATAATGAATGGGACAAACTACTTAGAAAGGTTAACATAAAAAAGGGA
GACTTTTTCTATGTTCCAAGTGGTACTATACATGCTATATGCAAAGGAACATTGATTTTA
GAAACTCAACAAAACTCAGATACTACTTATAGAGTCTATGATTATGATAGAACTGACAAT
TCAGGTAATAAGCGTGAACTTCATGTTCAAAAATCAATAGATGTTACGAATGTTCCTCAT
ATAAATTTCGATACTGACTATAAAATCGTATCAACATCAGACTTTAAATGCACAACATTT
GTGTCAAACGAATTTTTTAGTGTTTATAAATTAGATGTTTTTGGAAAATGTAATTTTACA
CACAATACACCTTTTTCTTTATACAGTGTGTTGGATGGAAATGGAAAACTTATACACAAT
TCTGTAGAATATAATTTAAAAAAGGGTATGCATTTTATACTACCAAACGACTTTGGAGAT
TTTAGTTTTGAAGGTAATTTAGAGATTATATGTTCTCACATATAG
>Cdif_630_PROKKA_02720 pleC
TTGAAGAATATAATACCTGATGTAAAACCAGATATAAAAGAAAGAGAAGACATGAGCCTT
TTATTTATAATAATGGGCTCAGTACTTTTATTATTTATTATAAAAGATATAGAGAAATAT
GAAACTTTATTACATGCCATATATACGATATTTTTAGTAGCTACAGGAGTAATTATATTT
AATACTACAAAATTTAAAGTAGATTCATTTTCTACATTTTTAGGATTAATTTTTATAGCT
ACTGGAGTATTGGAGTGTATATATTTATTTAATTCCTTGGGGATTAAAACTAAGTCTATA
ATGGAGATTAACATCACAATATCAGCAATAACAGATTTATTTCCTATACTGGGTGTATAC
TTAAGTTTTAAATTTGTTAAGGATAACAAACAAATTTATTCAAGTGTAATTTTATTTATA
GCAACTGCTACATTAACAATAACATCTTTATTCATAATATCAGGAATTTGTGACTATCTG
GGAAATGGTAAATCACAATATGCTTTAGGAGTTATAATATCTATATTCATAATAATTATT
TCTATTGTTAGTGGAATTGAATTAAATTCAAGTTCAAATAAAGGCAAATGGGAATATGAT
GAAAAAAAGATTTTTAACAGAATAATAGTAATAATAATCTTATCAAGAGTTCCAAATCTA
TTGCATATAGTTATTGATAATAGAAATGTAGAGAGGATATTATCCCAGATAATAATAAAT
GTAGCCTTATATTATTTATATAATTACATAGTATCTAAGAATATTAAGAAAACAGCACTG
GAATTGCATGATACGAATGAAGAATTAACAAAAAAAACGGAAAGTTTAAAAGAAAAGAAT
AAAAAATTAATCTATGAGACAGAAAAGATAGAGGAACTTAAGGGAATACTTATGAAAAGA
GAATCTAGGCTACAATCTACATTAGATGTAGCAGTAAATAGCATAGTAGTATTTAGCAAA
GATGGAGAAATTACATATGCAAATAAGAGCTTTAGAAATACTTTTGGAGACTATAAAGAA
CAAGATAAATTGACTGATAAAATAAAAAACTTCAATGATTTGATAGAAAGCATTCATTAT
GTGTTTGTTCATGAGAAGAATGCAGAGAAACTTATTAGTACAAGCGATAATAAAGTTTAT
CAAGCTATATTTGCACCTTTAATTATTGCTTCACAAACAGAAGGAGTATTGTGTGTACTA
GAAGATAAGACTAAGAAAAAGGAGTACGAACGCAAACTTATTGAAGCAAATAAGAGAAGT
AAAGATTTTTTAGAAAGTATTGGAGATGGCATAGTAGTGCTTGAAGGTAATAACAAAATA
TATGTTAATAATGCATGTAGGGAAATTTTTAAAAATAATTTAGAGAGTATTGATTTTTCA
TTAGTATGTAAAAGTGAAGAAAGTATAGAAAAAAGATATGTAATAGATGGTGAAGTAAAG
TATGTAGAGATGAGTTTTTCTCAGTATACTAATGCTGGTACTAATAAAACTATTATTGTA
ATACGTGATACAACCTCTCGAAAAATATCTCAAATAAAACTTGAGGAAAGTCAATCATCA
TATTCAAGATTTATAGATATATTACCTGATGGCATATGCTTATTAAAAGAAGATTTAAGT
ATAAACTATGCAAATAAGTCGTTTTTAGATATGCTAGCTTTTACAAACATAGATGATATA
AAAGATTCTAATATTAAACTATTAATGAATGCGAATACTGAAGAAAAAATGAAATTTACG
GATAATATGGCTAAAGTTTTAAATGAAAATAGAAGTATACTTTTACTGGAATATGAATTG
ATAAATAGTTATGATGATATAGTAGAAGTAGAATTAAGTGCATTACCTTTTGCTATATAC
AATACTAGATACATAATGCTTATTATAAAAGATTTAGTACATAAGAAATATTCCGAGCAA
GCAGAAAAAGAACTGCTTGAAAGATTTAAAACAGATAAAATCAAAACGGAGTTTTTTGCA
AATATGTCTCATGAATTAAAAACTCCACTAAATGTTATATCTAGTTCAAATCAACTGGTA
GATTCTTTCTATAGAAATGAAAAGATAAAAGATTACAATAACAATATTAAATCTCATGTG
GATTTAGTTAGACAAAGTTCTTATAGGCTTCAAAGATTAATAAATAACATTATAGATTTA
ACAAAGATGGAGTCTGGGTTCTATACACTAAAACTTGCGAAATACAATATTGTATCTGTA
ATAGAAGACTTATTTATGAATATAGAAGAGTATGCACTTAGAAAAGACATAAAAATTCTT
TTTGATACAGACCTTGAAGAAATTAATGTTTATATAGACAAGGTTGAAATTGAGAGAATT
ATGTTGAATCTATTGTCAAACTGTATTAAGTTTACTGATAATGGAGGCTGGATATATGTA
AGTATTCATTATAAAATAGATAAAGTAATCATAAGTGTAAAAGACACTGGAGTTGGAATA
CCACAAGATAAATTAGAATTGATTTTTGAAGAATTTTCACAAGTTGATAAGACTTTATCC
AGAAATACTGAAGGAAGTGGAATAGGGCTTGCTATAGTTAAGAATCTAGTAAGTCTTCAT
GGTGGAGATATAGAAGTAGTAAGTGAAGTGAATAAAGGCACAGAGTTCTTAATTTCACTT
CCAATGAAGGGATTTAGTAGTGAACATTACACAGAAGATAAGAGAATATATAATATTCAA
GAAAAAATAAAAATAGAATTTTCTGATATATACTATTAA
>Cdif_630_PROKKA_02721 selB
ATGAAAAATGTAGTAATTGGAACAGCAGGTCATATTGACCACGGAAAAACTACTCTTATA
AAAGCATTGACTGGAAGAGAGACTGATACATTAGATGAAGAAAAAAAGAGAGGTATTTCA
ATAAACTTAGGATTTACTTATTTTGATTTACCAAACAATAGAAGAGCTGGAATTGTTGAT
GTCCCAGGACACGAAAAATTTATAAAAAACATGTTAGCTGGAGCATCAGGAATTGATATA
GTTTTACTTGTTGTAGCAGCAGATGAAGGAGTTATGCCACAGACAGTTGAGCATTTAGAT
ATTCTAAGCTTTTTAAATATCAAAAATGGAATAGTGGTTCTAACTAAGTCTGATACTGTA
GATGATGAATTTAGAGAGCTAGTAAAAGAAGATATTTGTGAAAAAATAAAAGGAACTTTT
CTTGAAGATGCTGAAATAATTGAAGTTGATTCTATATCTAAAAGAGGTATAGACACTCTT
ATTGAAAAAATAGATAAAATGAGTGATGATATAGAAGATAAAAATGAAAATTCTCCAGCA
AGACTTAATATAGACAGAGTATTTTCAATAAAAGGGTTTGGTACTGTAATAACAGGCACT
TTAATAGAAGGAAAGATAAGTATAGAAGATGATTTGGTTATATATCCACAGGTATTAAAA
ACAAAAATAAGAAGTATACAAGTTCATGGAGAAAATAAAGATACAGCTTATGCAGGTCAA
AGAACAGCAATCAATATATCAAATGTAAAAGTGGATGATATAAAAAGAGGAGATGTTTTA
GCTGCACCAAACTCATTGGAGGAATCAATGATGTTAGATGTAAAATTATCATTGGTAAAT
CATTTAGATAAAGGATTAAAGCACTGGGATAGATTAAGATTGTATCATGGAACTAGAGAG
ATACTTTGTAGAGCAGTTCCACTAGATAAGGAATTAATTGAAAGTGGAGAAAGTGGCTAT
GTTCAGTTGAGACTTGAAGAAAGCATAGTATCTAAGAAAGGTGATACGTTTGTAGTGAGA
CGTTATTCTCCAATGGAAACTATAGGTGGAGGTGTAATAATTGACCCATCTCCTAAAAAA
CATAAGAAATTTGATGAAAAAGTTATAGAAGCATTAAAAATAAAAGAAAAAGGCGAACTA
AAAGATATAATAGAAGAGTACTTAAAAAGGAATTTAAAAAATTATCCAAATATAAAAGAA
ATAATGAGCTATAGTGGTGCTCATGAAGAAGATGTAAAAAGAGCGCTTGAAACACTTATA
TCAGAAGATAAAGTATTTATTATAGGAAATATGTATATGCATATAAATCAATACAATAAA
TTAAAAGAAAATACAATAAAGCTTTTAAGTGAGTACCATAAGAAGTATAGGCTTAGAAAA
GGGATACTAAAAGAAGAAGTAAGGTCTAAGATAGAGAGTAATTTTAAGACTAGGGAGATG
GATATTTTATTAGAAAAATTGTCTACAGAAAATGCTATAAAAATAGAAAATAATATAGTA
TCTCTATTAGATTTTGAGGTTATTTTAAATGATAAGCAAAAAGAAATAGCAAAAAAAATA
GAAAAAAGATTAAAATCATGTGGAGTTTCTTCTATACTGACAATAGATGAAGTTTCTGAA
GGAAATCATAACTATGCTGAAGTATTGGAGTCAATGATAGGTAATAAAGTAGAGAAATTA
GATGATTTGTATATAATGGACAAAGATATTTATGAAAATGCAAAGAACATTTTGATAAAT
TATATAAAAGAAAATAAAGAAATAACATTAGGAGAATACAGAGATTTGATTGATTCTAGC
AGAAAGAATTGCATGATTATATTGGAAAACTTCGATAGAAACAAAATAACTAAAAGAGTA
GAAAACAAAAGAATTTTGTTTTAG
>Cdif_630_PROKKA_02722 selA_1
GTGATTGTTTTGAGCAAAAGAGAATTGTTTGCAATGTTGCCTTCAGTTGATGAAGTATTA
AGTGATAATAGAATTGTAGAAATAATAAATGAATATCCTAGAAGTTTAGTTTTAGAATCT
GTGAGAGAAGTAATAGATTTAAAAAGACAATTTATATTAAGATTAAAAGAAGATGCATCA
AACTCTGTAACAATAGAGTTTGGTGAAATAATAGAATCTGCAATAGAGAGAGTTAAGTTA
AATTACTCATTATCTTTAAAAAAAGTTATAAATGCAACTGGTACAGTTATTCATACAAAT
TTAGGAAGGTCTTTACTTAGTGAAGATATAAAAGATGAATTATGGTGTGCTGCTTCAAGG
TATTCAAACTTAGAATACGATTTGGATAATGGAGAAAGAGGTTCAAGATACTCTCATTTA
ACTAGTACAATAAAAAGACTTACTGGAGCAGAAGATGTACTAGTTGTAAATAATAATGCA
GCGGCAGTACTTCTTGTACTTAGCACAATGGCTAAAGGAGGAGAAGCAATTGTATCTCGT
GGAGAATTAGTTGAAGTAGGTGGTTCATTTAGGATTCCAAGTATAATGGCTCTTAGTGGT
GCAGAATTAGTTGAAGTTGGTTCAACTAATAAAACTCATTTGAAAGATTACAAGGAGGCC
ATTACAGAAGATACAAATGTATTGATGAAGGTTCATACAAGTAATTATAGAATAATGGGA
TTCACAGAGAGTGTTTCTATAGAAGAATTGGTTAATTTAGGTAAAAAATATAAACTACCT
GTAATAGAAGACTTAGGAAGTGGAGTTTTTATAGATTTATCAAAATATGGTTTATCTTAT
GAACCAACTGTATTGGATTCTATTCGACAAGGTGCAGATGTAGTAACTTTTAGTGGAGAT
AAGATGCTTGGAGGTCCACAAGCAGGTATTATAGTTGGGAAAAAAGAGTATATAGAAAAA
ATGAAGAAAAATCAACTTACTAGAGCACTTAGAGTTGATAAGCTTACAATATGTGCTCTT
GAAGCAACATTGAGAATGTATTTAGATGAGACAAAAGCTATAGAAAATATACCTACTTTA
AAAATGTTGACATATAAAATTGAAGAATTAGAAGTAAAAGCAAATAAACTATTTGAAAAA
ATAACTGCTTTAAACTTAAATGCAAACATAAATATAGAAGATGGATTTTCACAGGTGGGA
GGAGGGTCTATGCCTCTTGAAACTATAAGTACAAAGGTAATATCAATAACTCCTGAACAT
ATGAATGTTTCATCTTTAGAAAAAAAACTAAGACTTAGTGAAGCACATATAATAGCCAGA
GTGTATGATAATAAATATGTACTAGATGTAAGAACTATATTTGATGATGAATTTGATGTA
ATAGTTGAGGAATTGAGAAAAGCATTTAATTAA
>Cdif_630_PROKKA_02723 selD
TTGCCTAAAAATGATAATATAGAAAATTTATTAGTAGGACTAGATACAGCAGATGATGCT
GCAGTTTATAAATTAAATGATGATATGGCACTTATCCAAACTTTAGACTTCTTTACACCA
ATGGTAGATGACCCATACGTATTTGGTCAAATTGCTGCATCAAATTCACTATCAGATGTA
TATGCTATGGGAGGCAAACCTTTGGTTGCTATGAATATTGTTTGTTTTCCATCATGCCAT
GATATGGATGTACTTGCAGAAATATTAAAAGGTGGGTTTGATAAAGTGAAAGAAAGTGGA
GCACTTTTGGTTGGAGGGCATACTGTAGATGACAAAGAGCCTAAATATGGTCTTTCAGTT
TCTGGGATTGTAAGTCCAAATAAAGTTTTATCAAATGCTACTGCAAAACCTGGTGATAAG
TTAATTATAACAAAACCAATTGGAGTGGGTGTATTAAATACAGCCATGAAAGAAGGTATG
GTAGAACAACATATAGCAGATAAAGTAATAGAAATAATGATACATTTAAATAAATATGCA
GCAATGAGTTTTGAGAAATTTGATGTAAATTCGGTTACAGATATAACTGGTTTTGGTCTA
CTTGGTCATACTTTAGAAATGGCCAAAGCTTCTGAAGTAAGTATTGAAATTGAATCAAAA
CATGTACCAATTATTGAAGGTGCAATAGAAATGGCACAAATGGGAATTATACCTGCTGGT
ATGTATAAAAATATGCATTATGTATCTAAAGATGTAGAAGTTGTAGGAAATATAGAAGTT
GCAGTTCAAGATATTTTATACGACCCACAAACATCAGGAGGGTTGTTAATTTCAGTAAAA
GAAGAACTTGCAGAGGAACTTGTAAAAGATATGAAATTAAATGGAGCAATAGAAGCTAAA
ATTATAGGTTCTGTAGTTCCAAAAGGGGAAAAATATATTACAGTTTTATAA
>Cdif_630_PROKKA_02724 comEA
ATGAAAAAAAAGGTAAAATTTATTTCGTTTTTTGTTTTATTTATTTTAATAATATCATCA
ATAATCGTTTATAAATCGCTTATTTTCAAAGATGATATTTATGTTGTAAGTAAAAAAAAT
TTACCTAATGAAAAAACACATGTTGTAGAGAATGAAATTAAAGGTGAAGATAATAATCAC
AATAAAGTAACTAAAGACATAGATAAAAATTTTCAAAATAATAAAATAACTATATACATA
AGTGGAGCAGTAAATAGACCTGGAATTGTAACTATAGAGTCAGACAAGAGACTTTATGAT
GCTGTAGAATTACTAGGAGGAACGACAAAAGAAGCAGATTTAAATGGAGTCAATCTATCA
GTAAGATTAGAAGATGAACAACATTACATAATACCTAAAATAGGTGAAGCAACATCTGTT
ACAAGTAATGATGATTCCAATAAACCAAATCAGAAGAATGAGTCAAGAGGTGAGCCTAAA
AATAAATCCAATAAAAATATATCTAACGAATCAAAAGTAAATATAAATGTAGCGACTATA
GAAGAGTTGGATTCTCTACCTGGGGTTGGAGAAGCTACAGCCAATAAAATTTTACAACAC
AGAGAAGAAAATGGACAGTTTAGTTCAATTGAGGAAATAAAAAATGTAAATGGTATTGGA
GATAAAAAGTATGAAAATATAAAAGATTTAATTTGTGTAGACTAA
>Cdif_630_PROKKA_02725 dacF_4
ATGAAAAGAAATTTATCACTTTTATTAATCTGTTTATTGATATTTACTTCATTTTTAGGA
AGCTCTAATATCTCTTTTGCAGATAATGAACCAGCTATAGTTGCTAAACATGCAGTTTTA
ATGGACTATGAGTCTGGCAAAATACTATATAATAAGGATGGAAATTCTAAGCTTTATCCA
GCTTCAACAACTAAAGTATGGACAGCTTGTTTAGTTCTAAAGGAGGTTAAAGATTTAAAT
CAAGTAATAGAAATTAAAGATTTACCTCAAATAGATGGCTCTAGTATGTATCTAAAAAAT
GGGGAATCTTTTACTGTAAAGCAGTTACTAGATGCTCTTTTGGTTCATTCTGCTAATGAT
GCTGCTTTTGTATTAGCTAGATATGTTGGTGGTGGCAATGTACAAAAATTTATTGACCTA
ATGAACTCTGAGGCAAAAAAAATTGGAGCTACTAATACTCATTTTAATAATCCTCATGGA
TTACCAGACCCAAATCACTACACAACAGCTCATGATATGGCTCTCATAGCTAGAGAAGCT
ATGAATAATGATACTTTTAGACAAATTGTAAAAACTAAGTCACTTAAATTTGAAGCTACA
AAAGCATATCCTTATGAGAGATACTTTGTAAACACTAATAAGTTTTTGACATCACATGAT
AAGATTACATACAAAGGTCAACCTATAAATATAAAATATGATATAGTTGATGGTATAAAA
ACTGGATATACTGATGCTGCTGGTAAATGTCTTTTATCGAGTGCTGTAAAAGATGGCAGA
AGAGTTATCGTTGCTGTATTTAATTCAACTAATGCTGATTTATATTTAGACTCACGTATT
CTGATTGATTATGGATTTGATAACTTTAAGTGTGCTACTATTGTTGATAAAGAAAAATAC
ACAGATACTAAAAAAGTATTGTTTACAAAACAACATGAATTGATTTATGAACCAAAAAAT
AGTTATAGGATATTCTTAGAAAAAGATGAATCTCAAGGCAATTATGATACCAAAACAGAG
TTAAATAAAATTGATTTGCCTATAAAAAAAGGAGCTAAGGTTGGTACTTTAAATGTATAT
AATAATGGTAAACTAGAAAACAGTATAGACTTAATTGCAAAAAATAATCTTGATAGCAGT
CTTCCATTTTTGACTGAAAATAATGTTTTAATGACTTTTGTTAAGATTATTGCAGGTATT
CTAGTGCTTTTAGTTTTATTTATAATAGCTTCAAATATAAAGAAGAAAAAAAGAAAAAAA
GCTAGAAGTAAAAAAAATATGAAAAAGTAA
>Cdif_630_PROKKA_02726 group_9235
ATGAACTTATTAGTGATTGGTGGTCATGAAAGAATGGAAAAAGATTATATGGTTATGGCC
AAGAAAAAAGGTTATAAGACAAAGGTATATACTACCATGTCATCTAAATTAAATAATTCT
ATAGGAAGACCAGATGCAGTTGTCATACTTACATCAACTGTTTCACATAAGATGTCTAGA
ACGGTTGAGTCTCAAGCTAAAAAACAAGATATATTAATCGTAAGGCATAAAAATAGTAGT
AAGGTAGCATTTAATGAATGTCTAGATATGGTTGATGAATGTCTGGGAAATTGTTCAAAA
TGTAAGCTTAAAGACAAACAAAAACAAAAAAATATATAG
>Cdif_630_PROKKA_02727 argH
ATGAAATTATGGGGCGGACGCTTTAGAAAAGCGGAAAATCAACTTATGGAAGAATTTAAT
AAATCTTTTGGCTATGATTGTGTACTGTACAAAAAAGATATCGAAGGAAGTGTAGCACAT
GTTCATATGCAAGTAAAATGTGGACTTTTAACAGAAGAAGAAGGAAAGTCTATAACAGAA
GGTTTAAAAGGGATACTTGAAGATGTAGAAAATGGAAAGTTAGTATTGGATGGAGAGTAT
GAAGATATACATAGTTTTACTGAGATAAATTTAATTCAAAGAATTGGAGATGTTGGCAAG
AAGCTTCATACAGCACGTAGTAGAAATGACCAAGTTGCAGTTGATATGAGATTGTATGCT
AAAGAAAAAGCAAATGATTTGGTGGGTTTAATATCTGAATTTAAAGCTACTATAAAAGAT
GTTGCTGACAAAAACCCAGTGATGATGCCGGGCTATACTCATCTTCAAAGGGCACAAGTA
GTGACATTTAAGCATCACTTAATGGCATATTATAGTATGTTTGATAGAGATGAGAAAAGA
ATAAAAAATGCTATAGAAATATTAGATGAATCACCTTTAGGCTGTGGAGCTTTAGCAGGA
ACTACGCATGATATAGATAGAAGTATAACTTGTGAACAATTAGGATTTAAAAAAGTAGTA
GATAATTTTATGGATGGAGTAAGTGATAGAGATTATTTACTAGAGCTAATGAGTGATTTT
TCAATTATAATGATGCACTTAAGTAGATTAAGTGAAGAGTTGATACTTTGGAGTTCTCAA
GAATTTGGATTTGTTGAGATAGATGATTTATATACAACTGGAAGTAGTATAATGCCTCAG
AAGAAAAATCCAGATGGTGCAGAGCTTATAAGAGGTAAGACTGGTAGAGTATATGGAAAC
TTATTTGGTCTTTTTACAGTAATGAAAGGAATACCATTAGCATATAATAAAGACATGCAA
GAAGATAAAGAAGGTTTTTTCGATAGTGTACATACTCTTGAAATGTGTATACAAATAATG
GATAGAATGATAGCCACACTAAAGGTAAATGAGGATAAAATGAAACAAGCAGTAAAAAAT
GGTTTTTTAAATGCAACAGAAGTTGCGGATTATTTGGTTAAAAATAATGTTGCTTTTAGA
GATGCACATGGTATAGTAGGAAGTATCGTTATATATTGTGAAGATAATAAAAAAGCAATA
GAAGATTTAACATTAGAAGAATTACATAAGTTTTCAGATGCTTTTAAGGAAGATATTTAT
GATTTTATCGACTATGAGAGTATATTAAATAAGGGAATAAAAAAGAATTTAAAATAA
>Cdif_630_PROKKA_02729 ywpJ
ATGGGATATAAATTAATTGTAACAGATATGGATGGAACTTTATTAGGCAATAATCATAAA
GTTACAGATGAAAATAAAACTGCACTACAAAAAGTTATAAAAAGCGGTATTAATGTAACT
TTAGCAACAGGAAGAGCCTTCGATTCAGCTAAATGCAATGTAGATTTTCTTAAAGAGGAC
ATGCCAATAATAGCTTGTAATGGTTCATTAATAAGAGAGCAAAATGGAAATATAATATAT
TCAAATAAGATTGATACAAGAACATGTTTAAACATTTTAGATGTATTAGATAAATACGAT
ATTTACTACCAATGTAATAGTATAGATTCTATGCTTTCGAAAAAAATAGAAGGACGTGAA
GATAGATTAAGTGTATTTTTAGGCTCTGAAACAGAAGTAATTGTAAAAGATGATTTGAGA
GAAGAAATCTTTAAAAAAGATATACTAAAATTTGTAATCATAGAAGAAAAAAATCCATCT
ATTTTGGATGAAATAAGAAAAGAATTGAGAAAAGTTCAAGGAATAAAGATAACCTCTTCA
TGGCCAAACAATATTGAAGTCATGAATGAAGGTGTTGATAAAGGTAATGCAGTTAAAATT
TTAGCTGAAAAAATGAATATAGACAGAGAAGATATAATTGCATTTGGAGACAATTACAAT
GACATAGAAATGATAAAGTTTGCTGGTCTTGGGGTAGCTATGGGAAATGCAGAAGAATTG
ATTAAACAAGAAGCTGATTATGTTACAGATACAAATCAAGACAGTGGAGTTGCAAAGGCA
ATTTATAAATTCCTAGAGTTAAAAGAATCACTTAGCTCTTAA
>Cdif_630_PROKKA_02730 hisC_2
ATGAAACTAAAAATTAACAAAGCTATTGAAATGCAGTTGAAAAAAAGTTATGCAATAGAA
TCTGGACATTCAGAAGATGTATTCGAGATAGACTGTGGTGAAGGTATAAATACCGTGTCT
TACTCAAACAAAGCTGTAGAAGCTTTTAATGCTTTAAAATTTGATATGATAAGAGGATAT
CCTCATTCAATTGCTTTAAAAGATAATATAGTCGATTATTGGAAAGATTTTATAGCATTA
GATACTGACAGAATTTGTTTGGCAGATGGTTCTATACATGTTATTTACCTTTTAAATAGA
CTATTTATTGAAAAGGGAGATAAAGTTTTAGGATATTCACCTCAGTTCTCAGAATATGAG
ACAGATATAAAAATGCATGGTGCAACTTATGATTATGTTCTTTTAAAGAAAGAGGATAAT
TTCAAGTTTAATGAAAAAGAATTTATTGAAAAAATAAATCCAGAATATAAAGTAATTTAC
ATAGACAATCCAAACAATCCTACAGGACAAATTATACCTTTATCATCAATTGAAAATATA
GTAAGGGAAGCAGCTAAATATGATATAGCAGTTATGGTAGATGAAGCTTATGGTGAATAC
ATGCCAAAAGAAAATTCAGCTGTCAAGCTTCTAAATAATTATGATAATGTAATTGCTTTA
AAAACATTTTCAAAAGGATTTGGTTTAGCAGGACTAAGAGCAGGATATGCAGTTCTTCCA
GAACAACTTGTTAGCCCTATTAAAAAGATTTCTACTCCTTACGAAGTGTCTGAAATATCT
CGTAGTATTGCAGCAAATTTATTAGATGATGTTCAATTTATAGAAGAATTAAAAGAAAAA
ACAAAAGATATAAAAAATCAATTATTAATTCCATGGAAAAACCTTAATATAGCTGAAACT
AGTGATACTGTATCAATTATGACAGTTGAACATAAAAACAAGGACATAGATTTACAACAA
GAGTTTGCTAAATTAAAAATAAGAGTTATATCTGGAAGTGATTTTACTGGACTTGATAAA
AATTTTATAAGATTTAGAATGCCTGAAGAAAAAGAATTACCTGAAGTTATAAAAGCATTC
CAAATAATCGATAATATAGAATAA
>Cdif_630_PROKKA_02731 group_9732
ATGTCTTACAAAAGTACTTATCAAGAAGTAATTAAAAATTTAAACTCAAGTTTATCTGGT
TTGAGTAAAGAAAGAGCAGAAGAGTTGTTAGAAAAAAATGGAGCTAATGAATTAAAAGAA
GCAGATAAGGTTCCTACTTATAAGCTTTTCCTAGAAAGTTTTAAAGACCCATTAGTAATA
ATTCTATTGATAGCTGCTTTAGTACAAATATTTTTAGGTGAAACAGTGGAGTCTATAATA
ATTTTTGCAGTTATTATTATAAACTCTGTTCTGGGTGTTGTACAAACAAAAAAAGCAGAA
AGTTCATTAGAAAGTTTGAAAAATTTATCTGCACCAAACGCAAAGGTAATAAGAGACAAT
AAAAAAATGACAATTCCAGCAAAAAATCTAGTAGTTGGAGATATTGTATTCTTAGAAGCT
GGCGATTACATACCAGCAGATGGAAGGCTTATAGAAGCACAATCTCTCAAGGTTGTAGAA
GGGATGTTAACTGGAGAATCAGAACCAGTTTTAAAACATACAGAAAAAATAAGTGAAGAT
GTAAGTTTAGGTGACCAGAAAAATATGGTATTTAGTGGTGCTGTAGTTGTTTATGGTAGA
GGTTCTTTTGTAGTGACTGGAACAGGTATGGATACTGAGATGGGTAAAATAGCTGGGCTT
TTAGAAAGTGCTGAAAATAAACTTACACCATTGCAACAAAAAATAGAGGATTTTAGTAAA
AAACTTGGTGTAGGTATTGTAATACTTGCTCTTTTAATATTTATAATTCAAGTAGCAAGA
AATTACTTTATGGCTGGAAATGGAGAAATGACACAAATTATTTTAGATTCATTCATGTTC
TCTGTAGCAGTAGCAGTAGCAGCTATACCAGAAGCTCTATCATCAATAGTCACTATAGTA
TTGGCTGTTGGAACAAATAGTATGGCAAAAAAACAAGCCATAATAAGAAAATTACCAGCA
GTAGAAACTTTAGGTTCAACAAGTGTAATATGTACTGATAAAACAGGTACTCTTACACAA
AATAAAATGACAGTAGTTGATTATTATATGTATGGAACTAATAATGATGAGTTAGATAAA
GAAAAAGTAAACTATTCTTATCATGCTAAATTATTGACTATGGTTTCTACATTGTGTAAT
GATTCTCATATAACTAGTGATGGTAAAGAAGTTGGTGACCCAACAGAAGTGGCTTTAATA
AATTATTCAAGTAAAAATGATTTAGATTATGATAAATTAAGAAGTAAGTATATCAGAATA
AATGAAATACCATTTGACTCAGACAGAAAGCTTATGTCTACTGTAAATAGTATATATGGA
GATTATATAATGTTTACAAAAGGTGCTCCAGATATTGTGTTTAGTAGATGTAAATATGCT
TTGAAAAATGGTTCAAAAGTAGATATAACAGATGAGATAATAGAAGAATATAAACATAAA
AATGAAGAGTTTTCAAATAGAGCACTTAGAGTATTAGCTTTTGCAATAAAAGATGTCCCA
GAAGAAGATTTTATACCTTCAATTGATGACGAACATGACATGACATTGGTTGGAATAATG
GCAATGATAGACCCACCAAGAGAAGAAGTAATGGATGCAGTAAAAGAGGCAAAGAGTGCT
GGTATAAAAACTGTTATGATAACTGGTGACCATAAAACAACAGCAGCAGCAATTGCAAAA
GAGATTGGTATAATGGAAGAAGGAGACTTGGCTCTTACTGGAAAAGAGCTTGATGCTTTG
AGTGAAGAACAACTATATGAAAAACTAGAAAATATAAGTGTATATGCCAGAGTCTCGCCA
GAAAATAAAATTCGTATAGTAAAAGCATGGCAACATAAGAATAATATAACAGCAATGACT
GGTGATGGTGTTAATGATGCACCTGCATTAAAACAAGCAGATATAGGAATCGGTATGGGA
AGTGGTACTGATGTAGCAAAAGATGCTTCTGCTATGGTATTGGTTGATGATAACTTTGCA
AGTATAGTAAATGCTGTTGAAGTTGGTAGAACAGTATACAGTAATATAATAAAATCAATT
ACTTATCTATTTGCAGGAAACTTAGGAGCTATAGTATCCATAGTATTTGCAGTGTTTGCA
GGTTGGTCAAATCCATTTACAGCTTTACAACTTTTGTTTATAAACTTAGTAAATGACTCT
TTACCAGCAATTGCATTAGGGTTTGAAAAGTCAGAAAAAAATATAATGAATAAACCTCCT
AGACACCCAGATGAAAGTATACTAGCAGGAGGAACATTGAAGGCAGTTGCTATAAGAGGT
TGTATAATAGGTGTAGTTACAATAATTGCACAATATATAGGATTACAAGTATCTCCAGAA
CTTGGAGTAGCAATGGCATTTTCAACATTGATATTAGCTAGAATAATGCAAACATTACCT
GCACGTTCTAATAATCAAACAGTAATAAAATTAGGTTTTTTCAGCAATAAATACGTTATA
GGAGCAGTTTTAGTCTGTCTTGGGCTTTACTCTTTAACACTAATACCAGTGCTAAGAGGA
ATATTCTCTATACCAACAACGTTTGGATTGTACCAGTTGGGGATTTGCCTAGGGTTAGCA
TTAATTTCATCAATATTAATGGAACTTAACAAATTAATAAATAGAAGTGAAGTAAAATAA
>Cdif_630_PROKKA_02733 vanYB_1
ATGAAAAAGAAAATTTGTGTAGCAATAATTTTTGCTCTATTTATAGTTTTTGTAGAAATG
TTTATTGATAGCTCTAGCGAAGGAAGTAAAATTATGACAGCTGAATTAAGTAAATACAGG
AAAGGCGTAAATGTATTATCAATAAACAATATTATAGTAGCGAATAAAAAATATAGTTTG
CCCAAAGATTATTCTCCTCAGGAAAGCAGTGAAGCGAGAGATGCTTTTTATAAAATGAAT
AAAGATGCTCAAAAGTCAGGATTAAATTTAAAAGCTTTTAGTACATATAGAAGTTATGAA
TATCAAGATAGATTATTTAAGTCATATGTAAAAGAACATGGAGAAAAAGAAGCAAATAGA
TTTTCAGCTAAACCTGGAGAGAGTGAGCATCAAACTGGACTTGCTTTTGATATTGGAGGA
GATGACCAGTCTTGTTGGGCAAATAAAAAGTTCAACAATACAAAAGAAGCTAAGTGGTTG
TATGAAAATGCATATAAATATGGTTTTATACTTAGATATCCAGAAGGTAAAGAGAATATA
ACAGGATATATGTATGAATCTTGGCACTATAGATATGTTGGAACTGAACATAGCAAAAAC
TTTGCAATGAATAATTTGACTTTAGAAGAATATTTACATATAAATTAA
>Cdif_630_PROKKA_02734 group_3543
GTGACAGAAAAACAAAGGCTCATTATAACTATTGCACAAAAAATTTTTGACCAAAAGGGT
TTTCAAAATACTTCAATATCGGATGTTGTAAAAGAGTGTAAAATGTCTAAAGCTACTTTT
TACAAGCATTTTGAAACTAAGGAAAGTTTTATCTGCGAAATAATCAATTATTATGATGAA
AAGTTTTTAGAAATTATACATTCCATAAATGAAAATAATGACATTCCATCATCAGAAAAG
TTAAACAGAAAGATAATTGCTGTATGGAAAAATATTTTTTCTAGAACTACCATAAATACC
TATATAAGAGAAAACTTTTCTGAAGAACAACGTAAGGCTACAAGTAAATTGCAAACAAAA
TCACGAGCTAACTTATTGAATGAATACAAATTAAGCTTATTTGATAACTATGGTGATAAA
ATCGAAAAAATCATATTTGATTTAGTTTTCTTATTGGATGCTTTAATTCATCAGTTTATA
TACATTATTCATGTACAAAAAAGAGAAATAAATGTATACTTTATTGCCAAATTTACTATA
CAAATTCTAGATTTAGTTGTAGAAAATATGGATAATCTAAATCCTTTAATTGAAAAATCA
ATGTTTTTACATAAACAAGAAGATGAAGTTTACTTTTCCCTTCATAATAAATCGCTATTT
TTTAAAACGATACAAGATATAGAAGAACTAATCAAAACTGATACTTCTCTCCTTGAAAAT
CCTAAATTACTAGAAGCAATAAAAAAATTATACGTCGAGGGAAAAAATCAACAATATGAT
TCTTTAATTATGGATGCAATGATTACATATTTAGAAAAAGAAGACACTTTAAGACCAAAA
GTACTTTTATTGAACAGCATTAAAAATCAATTAAAAAAGGAGACGTTATAA
>Cdif_630_PROKKA_02735 emrY
ATGGAAACCCAAAGTAACAATAAAAAAGGAAATTTAATAATAGCAATTGTAATGACTGGT
GCTTTTATAAGTTCTCTCAGTCAAACACTATTGTCAACAGCATTACCTAATATAATGTCA
GATTTTAAAATTACTGCTGATATTGGTCAGTGGTTAACAACAATTTATCTACTTATTGCA
GGTATTATTGTACCCACAACAGCTTATTTAATAAATCGATTTAGTACTAGAAAGTTATTT
ATTACATCAATGTCTATCTTTTCTATAGGATGTATTATTGCACTTTTTTCTAATAATTTT
TCAACTATGTTGATTGCTCGTGTGTTGCAGGCAATGGGTTCTGGTTCTCTAATGCCACTT
TTACAAGTTATTATACTCTATTTATGCCCTGAGGAAAAACGTGGTGCAGCTATGAGTTTA
GTTGGTATTACAGTAGGATTTGCTCCAGCAATAGGTCCAACTTTATCAGGATGGTTAGTA
GATTCATTTGGTTGGCATAGTTTATTTCTGTTTCTTTCCCCTATTGCTATATTAGATGTT
ATACTATCATTTATTCTATTAAGAAATGTTGGGGAAACTCAAAAACTAAAATTAGATATA
CCTTCAATAGTACTATCATCTCTAGGTTTTGGTGGTTTATTAATTGGATTTACTAATCAA
GGTAATTATGGGTGGACTAATATTGCCACATATTTACCAATATTAATAGGAATTATGTCA
TTAATTTTATTTACATTGCGTCAATTAAAATCTAAAGAACCTTTTTTAGAATTGAGGGTT
TTTAAAAATAAACCATTTCTTATTTCTACAATATTAATTATGATTGTATATGCCTCAATG
ATGTCTGCTACATTAATGATTCCTCTGTACGTTCAATCTGTAAGAGGATTTTCTGCATTA
TCTTCAGGTTCATTAATGTTACCTGGTGCTATATTGATGGTTGTACTCAATCCAATTGCA
GGACGTCATTTAGATAAATATGGACCTCATGCTCTATCAATATTAGGAACAGGATGTTTG
CTTTTAGGAACTTTATCCTTCGCTTTTTTAGGCAGAGATACATCTTTAATTCATGTGTCA
TTGATGTATTGTATTCGTATGATTGGTATTTCAATGGTTTTAATGCCATTAACTACATGG
GGAATTAAAACATTAGATAGAGAACTTATATCTCATGCCACAGCAATTAATAACACACTC
CGTCAGATATCTGGAGCTATAGGTTCTGCTATACTTATTACTATAATGACAAGTGCTACT
AAGAAAGCTCATATGAGTTCAAACATGCTGTCTAACATTCATGGAATAGATGTTGCATTT
TCAATAGCAGCTACTCTTGCATTTACTGGTTTAATTGTATCTATATGTTTTATAAAAAGA
CATCAAATTATTAGAAGTTAA
>Cdif_630_PROKKA_02736 group_5066
ATGAATAAAGAATATTTAGAAGAAACAAAAATGTTAAATTATAATGAACCACAACTTAAG
CTTTTGGTATCATCAAAGAATTGGTTGGAATTAGATGATTTTCATAAAATAAAATCTATT
TATGAGTTTGTACAGAATGATATTTTATTTGGATATAATGCTTCTGATATGTTAAGCGCA
ACACAGGTATTAAATGATGGTATGGGACAATGCAATACAAAAGCTACTCTTTTAATGGCA
TTATTACGTGCAGTGAATATCCCTTGTAGGCTTCATGCTTTTGATGTAACAAAAGATTTT
CAACGAGGAGCTACATCCAAATTGATTTCACTATTAGCACCAAAATATATTCTTCATACT
TGGGTAGAGGTATTTTATCAAGATAGGTGGATTGCTCTGGAGGGTGTCATAACTGATAAA
AAATATTTAGAAGCAATTCAGAAGAAATTTTTTAATCATGGTGGAACGTTTAAAAAGTAT
GCAATAGCTACAAATGATTTGAAAAATACATCTATTGATTGGGATGGTAAAGATACTTTT
ATCCAAAAAGAAGCTATCGTGTATGATTATGGTATTTTTCCATCACCAGACGTATTTTTT
TCTACTCATTCACAACATATGTCAAAATTAAAAAATTTCATATATGTACATCTTATCAGA
AAAATAATGACAAAAAATGTATGTAAGGCTAGAAACAATTATATTGATAAAAACGAATGA
>Cdif_630_PROKKA_02737 araC_2
ATGATTACAAATAATTTAGAGGCAGATACACATAGTCACTGTATGTTACAACTGTTCTTA
GGGATAGAAGACAGCATTGAAATAACAGTTAATGAAAAATTAGTTAAATGTAATTGTATC
ATAGTAGATAAAAATATCTCTCATTCATTTTCAGCAAGAAAAAAAGTTTATTACTCTGCT
ATTATTGAACCTACATCTATATATGCAGAACAGCTTACCTCAAAAATGAATGATTTTGGC
TACTGGATATGTGACAATAATGGATTAGAGAAATTACGTCAACAAGGAACTTTTTTGATA
GATAACTCTAGTAAAGAACAATATTTAAGATTTATGGAAATGCTTAATAACTATTTGAAT
ATACCTATAACTCTAAAACATTATGATGACAGAATTACTGAATTGCTCAATTTATTACGT
ACTTGTAATTGTGATAATCATACTATTTCAAGTTTTGCAGATAAAGTGTCTCTATCAGCA
AGTAGATTATCACATCTGTTTAAAGAACAAATAGGGATACCTTTAAAAAGCTATATCTTA
TTTCATCAAATGGAGTGTGCTTTTAGAGAATTACTTTCTGGGAAAAATGTTACCGAAGCT
TCTATGACTGCTGGGTTCGATACTCCATCACACTTTGCAGGGACAGTTAAGCGAATGATG
GGAATGCCTGTTTCTTTATCTTTGAAAGATAGCGAGTTTTTGAAAGTATATTAA
>Cdif_630_PROKKA_02738 aglB
ATGATTATTACTATTGTTGGTGGAGGAAGCACATTTACTCCAGGTATTGTTAAGTCAATT
GCATTAAGAGAAAAAGAGTTAGAGCTTGAGGAAATTCGCTTATTTGACATTGATAAAGAA
CGCCAAGATAAAGTAGCTGTAGTTGTCAACTGGATACTAAAAGAAGATGTTAAAACAGAT
GTTAAACTAACTGTAACTAATTGTGAAAAAGAAGCGTATACAGATGCTACATTTATATTT
GCACAAATGCGTGTTGGTAAATATGAAATGCGTGAGCAGGATGAAAAAATTCCATTGAAA
TATGGTTGTGTAGGTCAAGAAACTTGTGGTTGTGGAGGGATGGCATACGGACTGCGTACA
ATACAACCAATGATAAAGGTTATTGATGATGTAGAGAAATATGCTAAAAAAGATTATTGG
ATATTAAATTACTCTAATCCTGCTGCAATCGTTTCTGAAGCTTGTCGTAAGTTAAGACCA
AATGCAAGGATTATAAATATCTGTGATATGCCAATAGCTATTATAGATATGATAGCGGGG
TCATTAAATATCAATGACGTTCATAATATACGCTATGATTATTTTGGTCTAAATCATTTT
GGCTGGTTTACTTCAATAGATTATAAACATAGAGACTTAATGGAAGAGATTAAGGAATAC
ATAAAAGAAAATAAAATATTATTACCAAAATCTTATATAGAAAACTTAAATAAAAGTCGT
AGTACAGGAAATCGCCATGCTGTAAGTAGCTGGATACATGTTTGGGAATCTGTTTATACA
ATGTTAGAAAGCTTCCCAAAATATCTGCCAAACACTTATTTAACATACTATCTTTTAAGT
AAAGAAACAGTGGAACATTCAAACATAAATTGTACTCGTGCAAATGAGGTTATGGAAAGC
CGTGAAAAAGACTTATTTGAAGGTGTGAGACATTACTTAGAAACTGGAGAAATTTCTGAA
AAAGCATTTTATGCAGGTTCACATGGAGATTGGATTAGTGATTTGGCAGTTTCAATTAAA
AATGATACACGTAGTCGATTTTTAGTTATAACTGAAAATCGTGGAGCTATACCAAACATG
CCATATGATGCAATGGTAGAAATTCCAGCATATATTGGTAAAGATGGTCCAGAAGTTATT
GCTCGAGGTCCAATACCTCTATTCCAACAAGGATTAATGATGCAACAACTTAACAGTGAA
AAATTGATAGTAGAAGCTTATATAGAAAATAGTTATGAAAAAGCTTTACAAGCATTCACA
TTAAATAAAACTATTCCAAGTATGAATGTTGCTAAAGAAATTTTGGATGAAATGATAGAA
GTTAATAAGGAATACTGGCCAGAATTAAGATAG
>Cdif_630_PROKKA_02739 malP_2
TTGAAAGAAAAACTACTTGGAGGACTGGAAACATTTGCAAAGGCAATGGTTCAGCCATTA
ATGTATTTATCGAGTGCAGGAATATTAATGGTGGTAGGTGTACTACTTACAAATGATATG
TTATTAGGAGTACTTCCATTTTTTAAATGGGAGCCAATTCAAATATTTGGAAGCCTAATT
TATAACTGTATAATGGCTATTATTAATAATCTTGCTGTTATATTTGCTATAGGTATTCCT
GCTGCACTAGCAAAAAAAGAGAAGCACAAAGCAGCGTTAATAGGATTTATGAGTTATATA
ATATACCTTACAGCTTCTAACACTATGTTAACATCACTAGGTCAACTAGCAAAAGAAAGC
AAGATGCTTGGACTGATAGGGACTGGACAAGCTACTATTTTAGGTATTCAAGTTGTAGAT
ACAAGTGTATTTGGTGGAATTATTTTAGGGTGTATAGCTGGATATGTATTTAATCGTACA
AGCAACAAAACATTTAAAGGAGCTTTACAGATATACTCGGGAGCAAATTTTAGTTTTATA
TGCATGTTCTTTGTATCCATTTTAATTGGAGTTGTGAGTAACTTTATATGGCCATTAGCT
CAACAAGGAATAGCTTCTCTTGCAAATGTCATCAAAGATACAGGTACATTTGGTTTATTC
TTATATGGTTTTTTAGAGAGAATATTAGTACCAACTGGACTTCATCATTTAATCTATACA
CCATTTCAGTTTTCTGATTTAGGAGGAGTGCTTAAAGTTGGTGCAGATACAGTTTCAGGA
GCCTATGCTATAGTTATGACAGAAATGAATTTACCAGTTGAGCGTTTCTCAGATAGTATA
TACTACATGGCAACTGGATTTACAAAGATGTTTGGTTATATAGGTATAGGAGCTGCCTTT
ATTTATACTGCATATAAGCAAAATAAGAAGAAGGTTAAGGCAACGATTATTCCACTAATA
ATTACGGCAGTATTAGCCTCTGTAACAGAACCATTAGACTTTATGTTTGTATTCTGTGCA
CCACTTTTATTCTTTGTACATGCAGTTATAGCTGGTCTTTTTATAGCTTTATTAAAAATA
TTTGATGTTACTGCATTATGTGGAGGGAACTTATTAGTATCAATTATAATGAATACTACA
GTAGGCGTAGAAAAAACACACTGGCCAGTAATGATGATATTAGGACTTGCACAAATTATT
GTATATTTTGTAGTATTTAGTTTTTTAATTAAGAAATTTAATTATAAAACTCCAGGTCGT
GAAGATGAGAGTACAGCTACAGGCGAAGAACAATCAAAACAACTTAATTTAGATGCAGGG
ATAGAAAATATAATTGATGGGTTAGGCGGAAAAGAAAATATTAATACAGTAGAAAATTGC
ATCACTAGATTACGTGTTAATGTAAAAGATGAAAGTAAGATTAATGAAGATATAATTAAT
TTAACGCCAAATAGCGGGATTGTAAGGAAAGGAAAAGACATACAAATAATTTTTGGACTT
CATGTGCATGAGGTAAGACGTGCAGTAGAAGATTTTTTAGAAGCTTATTAA
>Cdif_630_PROKKA_02740 bglG
ATGAGAGTAGTAAAAATCTTTAATAATAATGCATTATCTACAGTAACTAATGATAGGAAA
GAAGCTATTTTACTAGGTCTTGGTATAGGTTTTAATAAACGTCCAGGAGATAAAGTTAAT
GAAGATAAAATAGAAAAGATTTATTATGTTCAAGACCACATGCAAACAAAATTTTTAGAA
TTATTAAAAAATGTTAGTCCAGAAGTGATGGATGCTTCACAACAAATTATAAGTCTTATA
CCAGGAAATGAGGGAAAATTTAATAATAAAGGGATATTATCTTTAGTGGAACATATTAGT
TTTGCAATAGATAGAATGAAAAATAATGTTTTTTTACCTAATTTAATGCTTTTGGATATA
AAGATGATGTATTCAAAAGAGTTTGAATTAGGAGTAAAAGCTTTAGAAATTATATATAGA
GTATGTCATATCCATTTGCCTGAAGATGAAGCAGGTTACATAGCTTTACATTTTGTCAAT
TTACAATCAAATGATAATTTGGCATATGATACTTTAAAATTTGTAAAAGGTAGTATTGAT
TTGATTAAAGAATGTTATGGATTAGAATTAGACGAATCGAGTTTAAGTACATTACGTTTT
AGAACTCATCTTAAATTTCTTGCTCAAAGAATTTTTAAGAATGAAATTTGTCAGGATGAT
AAAATGATTGAAATGTATGATTATTTAATTAACAATCATCCTAAAAATAAAGAATATTTA
GAAAAGTTAAATGTATATATTGAAAAGGAGTTTAGGTATAAATTAGATAAACCTGAAAAA
ATTTATCTACTACTACACCTAACAAAAATCTTATAA
>Cdif_630_PROKKA_02741 crr_1
GTGTTAAATTTTTTCAAGAAAAATAAAAGCTATAAGTTACATGCAGTAGTGAGTGGTAAC
AGCATTAATATTGAGAAAGTAAACGATTCTGTGTTTTCAAAAAAGTTAATGGGAGATGGA
GTTGCAATTATTCCTAATAGTGATGTTGTTGTAGCCCCTTGTAATGGTAAAGTAACTGTG
CTTACAGAATCAAAGCATGCCTTTGGTATGGTCTCAGATGAGGGTGTTGAAATATTAGTC
CACATAGGAATTGATACAGTTAGTTTACAGGGTGAGGGGTTTAAAAATGAAGTGTCTCAA
GGAGATACTGTTAAAAAAGGTAGTCCAATAATAAGTTTTGAAAGAGAAAAAATAAATTCT
CAGGGAATTGATTGTACAACAATAATAATTGTATTAAATCATAGCGAATTTTCAGAAATA
AATTGCATGGTAGAAAATGAAGTTGTTGCAGGGCAAGATACTGTTATTGAAATTATGAAA
TAA
>Cdif_630_PROKKA_02742 yabJ_2
ATGAAACATGAAGTAATACATACTAATGATGCACCAGCAGCTTTAGGACCATATTCTCAA
GCTATAAAAGCTGGAAACTTATTATTTGTATCTGGACAAGTTCCTCTTGTACCAGAGACT
ATGGAAGTAGTTGAAGGAGATGTACAAGCTCAAACTGCTCAATCTTTAAAAAATCTTAAA
GCTATATTAGCTGAAAGTGGAGCTGATTTTTCAAATGTAGTTAAGACTACAGTATTTATA
AAAGATATGAATGAATTTGGGGCTATAAACGAAGTTTATGCTGAATATTTTGGAGAAAAT
AAACCAGCAAGAGCTTGTGTAGAAGTTGCTAGATTACCAAAAGACGTTAAAGTTGAAATA
GAAGTAATAGCTGTATTATAA
>Cdif_630_PROKKA_02743 tdcB
ATGATGAATGTTACCTTAACAGATGTAAAAGAGGCTAGAGAGACCATTAAGAACATAGTA
AAAAGAACTGACTTACTTGAAAGTGTTAAACTTAGCGAAAAAACAGGAGCAAATGTGTTC
TATAAATGTGAGAATCTTCAAAAAACAGGTTCTTTTAAATTAAGAGGAGCTTGTAACAAA
ATAGCGAGTTTAACAGATGAAGAAAAGGCAAATGGAGTTATAGCTTCAAGTGCAGGGAAT
CATGCTCAAGGAGTTGCATTGGGAGCAAAAATGACTGGTATAAAATCTACAATAGTAATG
CCAGCAACTGCGCCTTTAGCAAAAGTTAGTGCAACTAAAGGTTATGGAGCAGAAGTAGTT
TTAAATGGTGCGGTTTATGATGATGCATATGCAAAAGCTGTTGAAATACAAAAAGAAACA
GGAGCAACTTTCTTACATCCATTCAATGATAAGTATGTTATAGCAGGACAAGGAACTATA
TCTCTTGAAATTTTCGAACAATTAGACAATAAAGTTGATACTATACTATGCCCAGTTGGT
GGAGGAGGAATCATCTCTGGTGTTGCTGTTGCAGCAAAAGCATTAAATCCTAATGTAAAA
ATAGTTGGTGTTCAAACTGCAAATATACCTTCAATGAAAGAGTCAATAAAAAATGGAAAA
GTAACAACAGCATTTAATGATACTACAATAGCTGATGGTATAGCTGTTAAAACTCCAGGA
GATTTAACTTTTGAAATAATAAATGAATTGGTTGATGAAATAGTAGTGGTTGAAGAGACA
GAAATTGCAGAATCAATATTATTTATGATGGAAAGTCAAAAAATAGTTTCAGAAGGTGCT
GGTGCTGTATGTACAGCTGCTATATTAAGTGGTAAGTATGTACCAGCAAAAGATGAAAAT
GTAGTTTGTATAATATCTGGTGGTAATATAGACATAAATACGTTATATAGAATAATAGGT
GTTGCTTTAGCTAAAGAAGGAAGAAGATATTCATTTAGTACAATTATGGAAGATAAGCCA
GGAAACTTTGCTGAGTTAACTAGAATAATAAGTGAGAATGGTGGAAACATTTTAAGTGCT
AATCAAGGTAAATTATCAGCAGGGGAAGCTCTAGGAAAACAAAGTGCGGAATTTATATTA
GAGACAATAGATTATGACCATATAGCTAGAATAAAGAAAGCTATAGAAGAAAAAGGTTTT
AAAATTATAGAATTATAA
>Cdif_630_PROKKA_02744 asD
ATGAAAAATCATACTTATAAAGAAATCAAAAACATATATGGAAAAATAAGCCCTTTTGAA
TTTAAGGACAAATTAATAGATATTGCAAAATACACTGCAAAAGAAAATAACAGAGAATTA
CTTGATGCAGGTCGTGGAAATCCAAACTGGACTTGTTCAACTGCTAGAGAAGCCTTTTTT
ACTTTTGGTCATTTCGCTATTACTGAAACTCGTTCTAATTGGGATTTAGGTCATTTGGCT
GGAATGCCTCAAAAAAAGGGTATTAAAGAAAGATTTTTTAAATTTATAAATGAAAATATA
GATATGCCTGGAGCATATTTAGCTAGAGATATTATAAACTTTGGTATAAATGAACTTGGA
TTTGATGGAGATGAATTTGTTCATGAACTAGCTGATGGAATTATTGGTGATAACTATCCA
CTTCCAGATAGAATGTTACCTCATATGGAAAAAATAGTACACGATTACCTAGTTCAAGAA
ATGAAATATGATATATCAGGTAAATATGGTGATGTAGAAATTTTTGCTGTTGAAGGTGCT
ACAGCTGCTATGTGCTATATATTTGATTCATTAATGGCAAATGAACTTCTAAAAAAAGGA
GATACAATAGCCTTAATGACTCCAATATTTACACCTTATCTTGAAATACCTAACCTTCCT
CGTTACGACTTTAAAGTGGTAAATATAAATGCTAATGAAGTTGATGAAAAAGGTGCTCAC
ACATGGCAATATACAAAAAAAGAATTAGAGAAACTTCGTGACAAATCTATTAAAGCTTTA
TTCGTTGTTAATCCTAATAATCCTGCTTCTATAGCTATGGATGAAACATCTTGTAATAAT
CTAATAGATGTAATTGAAAATTATAATAAAGATTTAATGATAATATCAGATGATGTATAT
GGAACTTTTGTAGAAGATTTTTCATCCTTAATGTCAAAACTACCTTACAACACTGTTGGA
GTATATTCTTATTCAAAATATTTTGGAGTTACAGGATGGAGACTTGGTACATTTGCCCTT
CATAAGAAAAATGTTTTTGATAAGAAAATAAATGATTTAACTGGAGAATTAAAAAAATCA
GTAGATAAGCGTTACAGTGATATGAGTCTTAACCCTTCTAGCCTTTCATTTATGGAAAGA
GTTGTTGCTGATAGCAGACTTGTTGCTCTCAACCATACTGCTGGTCTTTCTACTCCACAG
CAAGTACAAATGGCGTTTTTCTCTGCTTTTGCATTGATTGACAAAGTAGATGCCTACAAA
AAACTCAATATGAGTATCTGCCATAGACGTCAAAAACTATTATTTGAAGCTTTAGAGCTT
CCAATTAATGAAAACAAAAACAATGCTGCATATTACACTCAATTTGATATTGAAGAATGG
GCTAAATTAAACTACGGAGAAGACTTATTTAAATTTATAAGTAAAACTGCATCTCCAGTA
GATGTTCTTTATAAATTAGCTAATGACTATTCAGTAGTTTTACTTAGTGGAAATGGATTC
TATGGTCCTGAATGGTCAATTAGAATATCTCTAGCAAATCTATATGATGAAGCTTATACT
AAGATAGGAAAAGCCATAAGAGAGATATTAAATGGTTATATCGTTGAATGGCAAAAAATT
AAGAAATAA
>Cdif_630_PROKKA_02745 ansA
ATGAGTATTAAGAAAAAAGTTGCCATAGTTTTTACTGGTGGAACTATATCTATGACAGTA
GATGATAAAGTCGGAGCAGCTATACCAACTTTATCAGGTGAACAAATACTATCAATGGTT
ACCAACATTGATAAAGTTGCAGATGTTGAAGTTTTTAATTTTGATGAAATTCCAGGACCT
CACATAACACCTTATAGAATGATGGAATTGAAAAACTATGTAAATGATTTATTAGCAAGA
AAAGATATTACAGGTGTTGTAATAACACATGGTACAGATAGTTTAGAGGAAACAGCTTAT
TTCCTAGACCTTACAATTGACAACATCAAACCTGTAATAGTCACAGGTGCTATGAGAAGT
AGTTCTGAACTTGGATATGATGGTTCAAGTAATTTATCTGCATCAGTTTGTACTGCAGTA
TCCAAAGATGCTATGGGAAAAGGAGTCCTTGTAGTTTTAAACAATGAAGTATTATTAGCT
TCTGAAGCTACTAAAACAAATACTCTTTCTCTAAATACATTTAAATCTCTAACTAGTGGT
CCATTGGGAATAATTGACTGCAACGAACTTGTCCTTACAAGAGATATTGTAAATAGAACA
ATTATAGATACTGATAAGGTAGAATCTAAAGTTGCCTTATTTAAAGCATATGTAGGAGAA
AATGCTGACTTTATAAGATTTGCTGTTGATAGTGGTTATAAAGGTATAGTTATTGAGGCA
ATGGGTAGAGGTAATATTCCTCCTCAAATGCTTTCTGGAGTTGAATATGCTAGAGAAAAA
GGACTTCCTGTAGTTATAGTTTCTAGATGTCATTCAGGTAGAGTATTCGATAGTTATGGT
TACTTTGGTTCTGGTAGAGATTTAAAAAATCTTGGTTGTATATTTGGTGGAGACTTACCA
GGTCAAAAAGCTAGAATAAAACTTATCTTAGCACTTGGAAAAACTGATAACCTTGATGAA
ATCAAAGACTTCTTTGAAAAAGGAATCTATTGTTAA
>Cdif_630_PROKKA_02746 group_1399
ATGTTGAATAAAAAATTACCAGATGCAGAATTAAAAATTATGAAATACATATGGAATACT
GGTTATAAAACTGTAATATCAAAAGATGTTGCAGATGAAATAGAAAAAACATATGCTTGG
AAGCATACAACTACAATTACACTTTTAGCTAGATTAACTAAAAAAGGTTTTTTCATATCG
CAGAGAATTGGGAAACATGTACACTATAGAGTATTAATAAAAGAGAAAGAATATCTCAAA
ATAGAGGGAAAAAGAATTTTTGGAGGTCTACATAAAAATCCATTATCAGAACTAATTTCA
AAATTGCATGATGGAGAAGAAATAACTGAAGAAAAAATAATAGAAATAGGAAATTGGATA
AAAAGCTGGAAAGATGAAGATTAA
>Cdif_630_PROKKA_02748 group_890
ATGGATAATTTTTTACAAGGCATACTAGCAAGTCTATCTGCTAGCTTAATAGTTTATATA
GCTAGCAAACTATTTAGAAAGCGTAAAAAACCACTCAAAGCGGCAACTAAGAGTGGTTGG
GAATTTGATTTAAAAATCAGATTCCATAAAACTAAGTAA
>Cdif_630_PROKKA_02749 group_705
GTGAAATTAAAGAAATTATTATCACTAGGGTTAGTGTCAATGTTTGTTGCTGGTTTTCCT
ATATCAGCTAATGCACTTGAAACAATTTATACTATTCAAGGAAAAGATAAATACGAAACG
GCTGCTCTTATAGCTGATGAACAAAATTATACTACAGCTATATTAATTAATGCAGACAGC
ACAATGGCTGATGGATTAAGTGCGAGTGGACTTGCAGGAGCAACAAATGCACCAATTTTT
TTAACTAAGAAAAATAACATACCTAATGCAACTCTTAAAAGAGTAGAGAAAGCTAAAAAG
GTATACATAATAGGTGGAGAAAGTTCTATTGATAAAGCAACAGAAACTCTTCTAAAAGAT
AAAGGAATAGAGGCTAAAAGACTTCAAGGTAGTGATAGAATTAAGACAAGCTATAATGTT
GCAAAAGAAATAAACTCAATTAACAAAGTAAATAAAGTTATATTGACTAATGCTTTTAAA
GGAGAGCCTGATGCAATGAGTGCTGCACCTGTAGCAGTTAGAGATAAAGCAGCTATAGTA
TTAACTGATGGAAAAAGTGTTCCATTTAATACAACTGGTGTAGAAAGTTATGTAATAGGT
GGTACTTCATCAATGAGTGACAAACTAGTTAATGATACTAATTCAACTAGATTAGGTGGA
GTAGATAGATATGATACTAATAAAAAAATAGTAAATAAGTTCTATAATGGCGCAAAAGAA
TTTTATATAGCTAGTGGTACTGATTTAGTTTATGCTTTAGTTGCTTCACCAATGGCTAAA
AATAATCCTATTGTACTAGTTGATATTGGAAGTAATAAAGATATACTTAAAAATGCTGCA
AAAGTGACTGGGATAGGAAATCTAAGTGATAAAATTATGCTAGAGTGTGAAAATACCATC
AATAATATTAGTCTTCCATCTTCAAATAAAAATATAATATGTGGATTAAAGATTGATTTT
GATTCAAATCACATAATTTGGCAAGATAAAGGAAGTTATCTTGAATGTTATGATGATAAC
CTTGAATATTATACTGAAAAATATAAAGACCCAACAGTTCCTATAAATATAGAAAATACA
AGTACGCAAAATTTAGATGTAACAAAATTAAAAGTTTATGGAGAAGCTAATTCAACATTA
TATATGGGGCAATACGCTAAAATAAAAATGGATTTTAATAGTTTTGGTGTATTAAAGCCA
GGAGAAAAATGTACTATTTATTTAGATATAATTTCATTAGATCCATCAAGAAGCATGACA
TTAACATTTTCTTATGTAGGTGATAAAGAAAATTATAAATATGAACAAGGATTGGTAAGT
AGAATATTATTTTATAACCCAGATGGAGAAGATTTTTTTGAATATAAATAA
>Cdif_630_PROKKA_02750 group_618
ATGAATATCAAATCAGCTTTTATAAGAAAAAGAGGGGAAAAATTCTATGTATATGTGGAG
TACATAGAGGAAACAACTGGCAAGATAAAACAGAAAAGTTACGGAAGTTATGAAAAGAAA
AAGGATGCTGAAAAACATTTAATTGAAATAAAGTCTACTATAAACAATAATAAGTTTGTT
GCTCCAAAAGATATAACATTTGTAGAAAGATGTTATAAATATATAGACATGAATAAAAAT
AATTGGTCTCCATATACTGTTACAAGTACAAAATCTTGGGTTAAAAATTACATAGAACCT
TTTTTTAAGAATCTAAAACTCACAGAAGTAAATCCTAGTTCAGTACAAGCTTTTGTAAAT
TATAACTTTAATAATTCTACCTTTACTAGTGCTAAAGTAAGGTATAGCTTTCTAAGTTCT
GTAATAAGGGAAGCATATAGATTAAGAGAAATACAAGAAAATTCATGTGATTTTATAAAA
CTTCCTTCTAAAGAAAAATATTCTACAAATGAAATATACAATAGAGAAGAAGTATTATTG
CTAATAGAAAAGTTACTTGGTAATAATATAGAAATACCTATTCTTTTAATGTTACTTCTA
GGTTTAAGAATGGGAGAAGCTACTGGGCTTAGGTGGTCAGATGTTGACTTAGATAACAAT
CTGATAAATGTTAATCAAATTCTTGTCTATTCTAATGGCAAAATATCTTTTAAAGAGCCA
AAAACACCAAAATCAAAAAGAGCTTTATCAGCTCCAAAAGAATTAATTGAAAAATTGAAA
ATAGAAAAACTAAGACAAAGCAAATTAAAATTGCAAGGTATCCTGGAAAACAAAAATAAC
TTAGTTTGTCTAAACACCAATTTAAATCCGTTTCTACCTTCTTCACTAAGAAAAACGTTT
CATAATTTTACAAAAAAAAATAATCTAAAAAAAATTAGAATACATGATTTAAGACATACA
AGTGCTACTCTACTGCTTTTGGGAGGTACTAATATGAAAGTTGTTTCTGAAAGATTGGGT
CATACAGATATAAAAATAACTATGAATAGATATTCTCATGTACTTAAAGAAATGGACAAA
GAAGCTTCCGACAATCTAAGCGAACTTCTATTTAAATAG
>Cdif_630_PROKKA_02751 group_2639
ATGGAGACTGTAACAAATAATCAATCAGGTGTAGAAATTCAACTCAGTCTGTTTGAAGCT
ATCAAAGATTTATTGTTAATTAATCCTATTTTCTTGTTGGGAATTATCTTGATTGGTATT
TTCTTAGTTGTAATATTCAAGAAAAATAGTGATATTCCAAAGGTCAAAACATCTATTTTA
TCACTGGCAATGTATTACTACTTATGTTTAACACTATCGCATATTGTTGGTATACCTACA
TTCGGTGAATATATAAGACTGTCACAGTTAGGGGAAACGTTCTTTAATCCAAACATAAAT
CTTATTCCTTTTAGTGATGGATTTAGTTTGAGTTTTATTTTGAATATTTTACTTTTTGTC
CCATTAGGTTTTTTATGTCCGCTTATAAGCAAAACCTTTGAACGTTTGAGAAATACATTC
TTGATTGGTTTTGGATTATCTCTCTTTATCGAAACTATTCAGCTTTTTACGTTACACAGA
GCAACCGATATAGACGACTTACTCACGAATGTAATTGGAACAATAATAGGCTATTTCTGC
TTCAAACTGATTGCTAAATTGCGAATTGTAAAACCACATTCAGATGATGACTCTATGGAA
CAGGATTACACAGTATGTATTCCGATTGCCATTATAATAGTTGCCCTTATATTAGGATTT
TTTAGTTAA
>Cdif_630_PROKKA_02752 leuS
ATGAGCGTATATAATTTTAAAGAAGTAGAATCGAAATGGCAAAAAATTTGGAAAGATAAT
AATCAGTATAAAATGGATACTGCACAAACTGAAAAACCTAATTATTACACATTAGAAATG
TTCCCTTATCCATCTGGAAAAATACACATGGGACATGTTAGAAATTATTCTATAGGTGAT
GTTGTCGCAAGATTCAAAAAAATGGAAGGATATAATGTACTTCATCCAATGGGATGGGAT
TCTTTTGGATTACCAGCTGAAAATGCAGCTATAAAACATGGGATACATCCGCATAAATGG
ACAATGGAAAATATAGAAGAAATGAAAGAGCAATTAAATTTATTAGGTATTAGTTATGAT
TGGGATAAAGAAGTTGCAACTTCAACGCCAGAATACTATAGATTTACACAAGAAATATTT
TTGAAGTTTTTAGAGCATGGGCTTGCATATAAGAAAAAATCATATGTTAACTGGTGTCCT
TCTTGTGAGACTGTTCTTGCAAATGAGCAAGTTGTTCAAGGAGCATGTGAGAGATGTAAA
GCAACAGTATTAAAGAAAGATTTAGAACAATGGTATTTTAAGACTACTGAATTTGCAGAA
GAATTACTTAATGACTTAGATACATTAGATGGATGGCCAGAAAAAGTTAAAACAATGCAA
AAAAATTGGATAGGTAAAAGTACAGGAGCAGATTTAGTTTTTGATATAGATGGAACTGAT
AAATCTATGACAGTATTTACAACTAGACCAGACACAACTTATGGAGTTACTTATATGGTA
CTTGCTCCAGAGCATGAATTAGTTAAAGAATTGGTTGCAGGGACTGAATATGAAGCAGAT
GTTGAAGCTTTTGTTCAAAAAATGCATACTATGACAGAAATAGAAAGAACAGCAGCTGAT
GTAGAAAAAGAAGGAATGTTTATAGGTAGATATGTTATAAATCCTTTAAATGGCAAGAAA
GTTCCTCTATGGATAGCTAACTATGTATTAGTTGAGTATGGAACGGGTGCTATAATGGCA
GTTCCAGCACATGATGAAAGAGATAGAGATTTTGCTGAAAAATATAATTTAGACATAATT
GATGTAATAACAGAAGATAACAAAATGATAAATTCAGAAGAATTTAATGGATTAGATGCT
TCAGAAGGATTTGAAGGAATAATCGATAAGTTAGAAAAAGAAGGTAGAGGAAAGAGAACA
ATTAATTATAGACTTAGAGACTGGTTAGTTTCAAGACAAAGATACTGGGGTTGTCCTATA
CCTGTGGTTTATTGTGATGAATGTGGAATAGTTCCAGTTAAAAAGGAAGATTTACCAGTT
CTTTTACCAACAGATGTTGAATTTACTGGAAAAGGGGAATCTCCACTTACGACTTCAAAG
CAATTTATGTCAACAACTTGTCCTCACTGTGGAAAACCAGCTAGAAGGGAAGTTGATACT
ATGGATACATTCGTTGATTCTTCTTGGTATTTCTTAAGATATGTGGATAGCAATAATGAA
AATGAACCATTTAGTAAGGAATTAGTTAATAGATGGCATCCAGTAGACCAATATATAGGT
GGAGTAGAACATGCTATAATGCATTTGCTTTATGCAAGATGGTTTGTAAAGGCATTTAAG
AGTATGGGAATGGTAGACTTCAATGAGCCATTTAAAAACTTACTTACTCAAGGAATGGTA
CTTATGGATGGTTCTAAAATGAGTAAGTCTAAAGGGAATACAGTATCTCCTATGGATATA
ATAGATGAGTATGGAGCAGATACTGCAAGACTTTTCGTATTATTTGCAGCACCACCAGAA
AGAGATTTGGACTGGTCAGAGCAAGGTGTTGATGGATGCTTTAGATTCTTAAATAGGGTT
TATAGATTGGTTGACGAGTTAGCAGATGTGGTTAAAAAGGATGTAGAGTTTGGAGAATTA
AATTCCCAAGATAAGGATATGAGATATACTATACACTCTACACTTAAAAAAGTTACTGCT
GATTTAAGTGAAAAATTCGGATTTAATACTGCTATATCAGCTCTTATGGAATTAATAAAT
GATATGTATAAATATAAAGAGTTAGATAATATAAACGAAGCAGTTATAAAAGAAGGTGTA
CAAACTATAGTAACTATAATTGCACCATTTGCCCCTCATTTAGGTGAAGAACTATGGACT
ATGATAGGTAAAGAAGGAAGTGTATTTGATATAGACTGGCCTAAATATGACGAAAAAGCT
TTAGTAAAAGATGAAATAGAAGTTGTTGTACAAGTTAATGGAAAAGTTAGAGGAAAATTA
ACTGTTAACTCAAATATATCTAAAGATGAGATGGAAAAGGTAGCTTTAGAAGATGAAAAA
ATAAAAGGATTAGTTGAAGGTAAAACTATAGTTAAAGTTGTAGCTGTACCTAAAAAACTA
GTAAATATAGTTGTTAAATAA
>Cdif_630_PROKKA_02754 rsfS
ATGACAGTGGAACAAATGACAAAAATAGCATATGATGCCATAGAAGATAAACTAGGTCAA
GATACAGTTATAATAAATATAGGAAAAGTTTCTAGTTTGTGTGATTATTTTATTATTACT
ACAGCATCTTCTCAGAGACAGGTAAAAGCTATTGCTGACAATGTAGAAGATGAATTAGCA
AAACTAGGATTAGAGCCAAGAGGTAAAGAAGGACAAGGAACTCAAACTTGGGTACTCCTT
GATTATGGAGACATAATGGTTCATGTATTTAATGAGGAAAATAGAGGGTTTTATAATTTA
GAAAAATTATGGAAAGATGCACCTTATATAGATATTGACACATTAGCATAA
>Cdif_630_PROKKA_02755 group_9582
ATGAACTTAGAAAATATTAACCAAAGACTAAATCAAATGCTACCAGTGGGGAGGCTTAGC
CATTCAAAAAATGTTGCAAAATGTGCTGAAAAATTATGTGAGATTTATGGATGTGACAAA
GAAAAAGCTTACTTAGCAGGAATGATTCATGATTGTGCAAAGTATTTAAGTGACAAGGAA
ATAGAGGATTATGTAAATAAGTATGAAATATATTTAGACCCAATAGAGGATGGAAATCGT
TCCTTGTCTCATAGTGTAATTGGGGCGTACATATGCGAGTATGAATTTGAAGTAGAAGAT
GAAGATATTATAAATGCAATCAAATATCATACAACAGGGAGAGAGGACATGTCTCTTTTA
GAAAAAATAATTTACATAGCTGATTTAATTGAAGAAGGAAGAAAATTCCCAGTTGTAGAT
ACATTAAGAGAATTAGCATATGGAGGGAAACTTGATGAAGCACTTTTAACTTCTTTTAAT
AATACTTTAATGTTTGTCATCAATAAAAAAGAAGAGATACATCCAAGAACAGTTATGGCA
AGAAACTATCTAATTAAAGAAAAGTTATTATAA
>Cdif_630_PROKKA_02756 nadD
ATGAGAAGTGAAAATCTAGTTAAGATGGCAGAGTTGAAAAATACTGAAAAACTAGAGAAA
TTTAATCGCCATAAAGGCAAAATCAAAATAGGTATATTGGGAGGTACTTTTGACCCTATA
CACTATGCTCATTTAGCAACAGCAGAATTTATTAGAGACAAGTATGACATTGACAAAATA
ATCTTTATACCATCAGGAAATCCACCACATAAATTATGTATCACTACAGATAAGTATGAT
AGATATAATATGACACTTCTAGCAACTGAAAGCAACGAAGATTTTTTAGTTTCAAAAGTA
GAAATCGAAAGAAAGAAAAGGACTTATACAATAGATACATTAAAATACTTAAAGAAAAAA
TACAAAAATGCAGACATTTATTTTATAACAGGTGCAGATGCAATTTGTAGTGTTGAAGAG
TGGAAAGATGTAAAGAAAAACTTTGAGTTAGCTACTTTTATAGCCGCAACTAGACCAGGA
ATTAGTTTGTTAAGGTCACAAGAGACTATAGAAAAACTAACTAAGAAGTATAATGCTGAC
ATTATAACAGTTTATGTTCCATCACTGGATATATCGTCCACATATATAAGGGAACAGCTA
AATGAAGGCAAGTCAATACGTTACTTAGTACCCGAAAATGTAGAAAATTATTTATATGAA
AATAAACTATATCAATATGGAGATGATTAA
>Cdif_630_PROKKA_02757 recX
ATGGGTATAATTACAAAAATAGAACAACAAAAAAGAAATGATGATAGAGTTAATATTTAT
GTAGATGATAAATTTTTTATTGCTATATTTAAAGAACTTGTTTATACATTTAATTTAAAA
AAAGGGAATGAAATAAATGAAGAAGAATTAAAACCTATTTTAGATGATGAAATGTATATA
AAAGCTAAAAATAAAGCATTAAATATTTTATCTCATGCTGACCAATCTGAAAAAAAATTA
AAAGAAAAACTATCATCAGAATTTGATGAAAATATAATTGAGAGGGTCATAGATTTTCTT
AAAAGTTATAATCTCGTAAATGACAGTGTATTAGCTCAAAAAATTGTTAACACAAATGTT
AACCTAAATAAATGTGGCAAAAACAGAATTAAGCAGAATTTATATAATAAAGGTATCAAT
AGAAGTACAATCAATGAAGCAGTATCTGAATTAGACAAGGACACTGAATTTGAAAATGCT
ATGTATCTAGCAAAAAAAAGGTATGAAAGAGTAAAGAAAGAAGATAAAAAGAAAATATAT
CAAAAAATTTCTCAACATCTTTCCTATAAAGGCTTTGATTATGATATTATTAAAAGAGTT
TTAAACAAACTTTTAAATTTTGATGAATACGATATATAA
>Cdif_630_PROKKA_02758 glgB
ATGAAAAGTGAAAAAAGATTTAAAATTTTAGATATTGATGTATACCTACAACCATTTGAA
TCTGATATAAAAAAGCGAATGAAACATTATGAGGATATGAAATCAAAAACATTGAAAAAC
TATAAAGATTTTAGTTCTTTTGCAAATGCTCATCTTTACTATGGATTTCATCAGACAAAT
GATGGATTCTTCTATAGGGAATGGGCTCCAAATGCAGATAGTTTGTCACTAATTGGTGAC
TTTAATAATTGGAATAGAAAATCTCATCCTCTAAGAAAAATTGGGTCTGGTAATTGGGAA
ATATTTATTCCTGGTCAAAATAGCTTACCTCACAAATCAGAGATAAAGGTACAAGTTACT
GCAAATGGAAAAACATTTGACCGTATACCATTATATATAAAAAGAGTAATTCAAAAAGAT
TTTGGTGGATTTAATGGACAAATATGGCAACCAAAAACTCCATTTATCTGGACTGACAAT
AATTTTGACTTAAAAAACATAACTTCTCCACTAATCTATGAATGTCATATAGGTATGTCT
ACTGAAAGCGAATCTATTGGAACTTATAATGAATTTACTGAAAAAATACTTCCTAAGATA
AAAAAAGCTGGATACAATACCATTCAGCTTATGGCTATTATGGAACATCCATATTATGCA
TCTTTTGGATACCAAGTTTCAAACTTTTATGCAATCTCATCTAGGTTTGGTACTCCTGAA
GACTTAAAAAACCTCATAAACACTGCTCATTCAATGGGGATTGCTGTTTTATTAGACTTA
GTTCATTCTCATGCTGTAAAGAATACTTTAGAAGGAATAAATGAGTTTGATGGAAGTGAA
CATCAATTTTTCCACTCAGGTTCAAAGGGAAATCATCCTGCTTGGGGTACAAAACTTTTT
AACTATGGTAAACCTGAAGTAATACATTTTTTGCTTTCAAATATAAAATTTTGGTTAAAT
GAGTACCATTTTGATGGCTTTAGGTTTGATGGTGTAACTTCAATGTTATATCATAACCAT
GGTCTTGGAGTTTCATTTGATAGTTATGAAAAATATTTTAGTATGAATACAGATATTGAA
GCTATAACATATCTCCAATTTGCAAATGAATTAATAAAAGAAATTAAACCTAATTCGATA
AGTATTGCAGAAGATATGAGTGGAATGCCTGGTATGTGTATCCCTATAAAAGACGGCGGA
ATTGGATTTGACTATAGACTCGCAATGGGAGTACCTGATTTTTGGATAAAAACTATCTCT
AACTTATCTGATGAAGACTGGGATTTGGGAAAAATGTGGTATGAACTTACTACTAGACGA
CCTGGAGAAAAAAATATAGGATATTGTGAATCCCATGACCAAGCATTAGTTGGCGATAAA
ACAATTATTTTTTGGCTAGCTGACAAGGAAATGTACTGGAATATGGAAATAAACTCAAAT
AACCATGTTATCAATAGAGCAATATCTCTTATTAAATTAATTAAATTAATAACTTTTTCT
CTAGCAGGTGAAGGATATCTAAATTTTATGGGAAATGAATTTGGACATCCTGAGTGGATT
GATTTTCCACGAGAAGGCAACAATTGGAGCTATAAGTATGCCAGAAGACAATGGAGCCTT
TCAGAAGATAACAACTTAAAGTATAAACAATTATTAAATTTTGATAAATCTATGCTCGAA
CTTACAAAATACAGTGATATTTTTATCCAAAATAGTCATGAACTTATACATATGGATAAT
GATAAAAAGATTTTGGTGTACAGTAAGGGCAAATATTTATTTATATTTAATTTCCACCCT
AATCTAATACAATCAGTTGATATTTCAAAGTTTCAAAATACAAACTACAAAACGATATTA
AATACTGATATGGTAGAGTTTGGAGGAAACACAAAAAAAGAAAACTTAAGAGATTATGAT
GTATACTTTAGCTCAACTCCTCCTTCTTCTAAAATGCCTATTGCCTCTCGTACAGCAATA
GTGCTTTTAGATAATGGTATTTAA
>Cdif_630_PROKKA_02759 kstR2_3
TTGGGAAGAAAAAAAGAACCTGATAATACTATACAAAAAATACTTGATATTTCACATAAG
TTGTTCTTAGAAAAAGGGTATGAGCAGACAACGATTCAAGATATTGTAGATAATTTAGAT
GGCCTTTCAAGAGGTGCTATTTATCATCACTTTAAATCAAAAGACGAAATAATTAAGGCA
ATCACAAGTCGTTTGTATAGTGATGGATTTTATGGGTATGATGTAAAAAATGATGAAGGA
AAGACCGCATTAGAAAAATTACAATATAGGTTGCTTCATGCTTATGAACAACACAATAAA
CAAGACATTTTTTTAATGTCATCATCACTATTGCGTAATCCTAAGTATTTAGCTACGCAG
TTTGATGAGATTATAAATGATATTGTGCCTTGGATAAAAGCATTGATTGAAGAAGGAAAT
CAAGATAATTCTATGGAAGTTAAAAATCCAGAGATTGCTGCTCAAATGTTTGGTTTTCTT
CTAAACACATGGTGTATTCCAACAGTTTATCCAGGTAATCCACAACAGATGATAGAACGT
TTTACTTTGTTTGGTGAGCAAGCTGCTTTTATGGGTATTTCTTTTATGAATGATAAGATA
ATGTGTGAATATCAAAAATTTGTTAATAAATTTTCTAAATAG
>Cdif_630_PROKKA_02760 group_3185
ATGAACAAACTAATTAAAGATTGTGTAAACTTTTTTAATGATTGTGGCTTTTCATATTCA
ATATGTGGTGGATATGCCCTAGAATTATTTGCGAATATGCATATTCGCCCACACAGTGAT
ATTGACATATGGATTTCTGACACAGATAAAGAAAAGAGCATTCAGTATATGCTTAATCAA
GGATGGGATATATATGAGCCCTTGGGTAATTATTTATTACGACCTATTATCGACCTTAAC
AAGCAACATATAGAACAAATTTGTGTTTTTGCGATTAAGCCTGATTGCTCATTTATTGAA
TTAAAAAAAGTCGAGGATGATAACTATAAAATGAATATACAGTGTGACGAACAGTTACAG
TTCGATTTTATTGAATTGATATATAATCCACAGAAAGATGGAAAATTTCTTTTTTCCCAA
AATCAAAGAATTATAAGAGATATGGATAAGGCCAGACTGATAACATCAGATAATATCCCA
TATATGGCTCCCGAAGTGGTTTTGTTTTGCAAATCAATATACATAGATAGGCTTGGTTAT
CAAAAAGACTTCGATGTAACAGTCCCACTATTATCACAAGAGCAAAGGGATTGGCTTGTA
AATGCTTTAATAACAGCATATCCAGATGGACATGCATGGATTGAGCAATTGGCAAATCAG
TATTAA
>Cdif_630_PROKKA_02761 group_9978
ATGAAAATTATTACAGAAATAGTTGAGTTTAATGTGGAAGAAAATTTATCAAAAGAAGAG
TTTATAGAAATTGTAAATGACTTAGAATTAAAATTTCATTCTATTCAATCTGGTTTTATT
GATACTGAGCTTTTATATGATGAAAAGTCTCAAAAGTGGATTATGATACAACATTGGGAA
TCTATAGAAGACCTCAAGAGTGCTTCTAGTAAAATGTTTAAAGATTCTTCAACTGAGAAA
TTTAGAAAAGCTTTAAAGAATCAAACTGTTAAGATGAATATAATACCACAAATTAAAAGT
TGGAAATTATAG
>Cdif_630_PROKKA_02762 group_1537
ATGTTATCAGTTACAAGATATTCAATCAAAAATGTCCGTTTAAAGCCGTGGGTAAAGTTT
ATTTGGTATTTTGAGACAAAATCAAATATACTGTTAAATAATAAGTTACTTCCGACAGAC
AGTATAGATATTATTCTCAATCTTTCTGATGTTATGGAATATAAAATTGAAAATCAAGAC
TATACTGCTAGTAATATGCATTTTAATGGAATAAGGGATAAACATGGATTTATTATTCAA
CATGGAAATATACGTGTTATAGGGATTTCTTTTTATCCATTTGGTCTCTATCCATTTTTA
AAGATACCAATTTCAGAGTTTAACAGACAAATTGTTGACCTAGAAGCAGTATCACAGCTA
TTTGCAAAAAAATTGGAAGAGTCATTAAATCCAATACAATCAGTAGAAAAAATTGTTTTA
TATTTAGAAGAAGTATTATTATCCATATTAGAAGAAGATTTAATTTCAAATAAATATGTA
AAGCTTCTAAATTCATTTATATATGTTAATAGATATAGCAATATAAAAGCATTTTGTGAT
GATACAAATATAAATATTAAAACATTGGAAAGAATCTGTTTAAAATATACAGGATATACA
CCTAAGATTTTAAAGAGAATTTACAGATTTAAAATGGCAAGCAATCAACTTATTTATAAT
TATAAAGATGATGAACTTTTTGATTTTATTTATGAAAATGAGTACTATGACCAAGCACAC
TTTATAAAAGAATTTAAAAAATTTTCAGGGACGTCACCAATTAAATTTAGTGGTGAGAAT
AAGACGATTAAAGAAAATATAAAGTACAGCTATTTATAA
>Cdif_630_PROKKA_02763 group_3972
ATGGAAGTTACAGTTAAGCAAAAATTTACAACGAAAGACATGGTGGAAACCTCACTATTA
ATAGCATTAGTATTTATTGCAACTAAATTTATAAACATAAGATTACCAATATCTATAAAT
GGTGGGCTTGTGCATTTAGGAACTGCAATGTTGTTCATATCAGCAATAGTATTTGGAGGT
AAAAAAGGTGCTTTATCAGGGGCTATTGGTATGTCACTTTTTGATTTGATATCTGGGTGG
ACTTTATGGGCACCGTTTACCTTTATAGTTAGAGGAGTTATGGGTTATTTACTTGGAAAG
ATTGCATGGGCAAATGGTAATAATGGGAATAATTTTTTAATCAATGTAATAGGAATATGT
GTCTCATCAATTTGGATGCTATTTGGATATTATGTAACAGAAGTTATACTTTATGGTAAT
TTTATAGTACCTCTTACTTCAATACCAGGTAATTTAATGCAAGTATTGATAGGACTTATA
ATAGCGCTTCCTATTTCTAAGGTATTGAAAAAATGTATAAAATAA
>Cdif_630_PROKKA_02764 group_3186
ATGAATAAGAAGATTAATTATGCACCAGGACCAACTGAAACTAGGGAAAATGTAAGATTA
GCAAGAGCAGAAAAAACAACAAATCCAGATATAGATATTGATTTTGTTGAATTTTATAAA
AAGACATGCGAGAAGTTTGGTAATATAATTGGAACAAAAAACGATGTTTACATATTGAGT
GGTGAAGGAATATTAGGTCTTGAAGCAGCATGTGCATCACTTACAGAAAAAGGAGATAGA
GTACTTGTAATTGACAATGGTATATATGGAGAAGGTTTTAAAGATTTTGTAACAATGTAT
GGTGGGGAGTATGTGCTTTTTTCAAGTGAATATACTAAAAGTATAGATATTGATGAATTG
AAAGCGTTTTTAGATGAGGATAGTAATTTTAAATATGCAACAGTAGTGCATTGTGATACT
CCAACTGGCGTATTAAATGATGTAAGCAAAATATGTCCATTACTTAAAAAATATGGAATA
TTAACTGTAGTTGATTCTGTAGCAGGTATGGTAGGAGAAAGATTAAGTGTAGATGAATCT
AAAATAGATATAATATTAGGTGGTTCACAAAAAGCTATTTCTGCACCAGCAGGACTTACT
ATAGTCGGAATAAGTCAAGATGCAAAAAATTGTATAAAAAATAGAAAAACTGATGTAATA
GGTTTTTATTGTAATTTAAATATATGGGAAGGCTATTATGAAAAAAAATACTTCCCTTAT
ACAATGCCAATAAGTGACATAATGGGGCTTGATAAAGCACTTGATAATATATTAGAAGAA
GGAATAGAAAATGTATTAAATAGACATGAAAAGATAGCTTATAGTGTTAGAAAATCTATT
GAGGAATATGGTCTAGAACTATTTTTAGAAGAAGGATATTCTAATACAGTCACAGCTATA
AAAATTCCTGAGAGTATAGGAGCTTTAGAACTTACTGATTATATGCTTAAAAATTATAAT
ACACTTGTTGCAACATCACTAAATCAATATATGGATACTATTTTAAGAATAGGTCATATG
GGAGAGAATGCAAATCTAAATAAAATAGAACATGTACTAAATGTTTTGGATAAAAGTTTA
AGTGCATTAGGATTCAAAGGAAATGGAAATTTGTTAAATTTATTTAATAAGTATTATTTT
TAA
>Cdif_630_PROKKA_02765 ytrF_6
ATGATTAATACTACTAAAATAGCAAAAAGTAATTTAAAGCAAAATAAATCAAAAAGTATT
CTAATAATAATTACTATAATACTTTCAACCTTAATGCTTTCTTCTATTGGAATTTATATT
GTTGATGCAGGAGCATATCAAAAAGAAAATACTATAAAGTATTCAGGCAATTATCAAGGT
ATATTAGCAAATGTAGATGAAAAACAGGCTGATATATTGAGTAATCATGCAGATGTTGAA
TTAACTGGTGAAATGAATGGAGTAGGTGTTGAAAAACTGGAAGATGATTCAAATATTTCT
CTAGCATACATGAATGAAGATGCTTTGAAATTAAATAGTTTTGAATTTATCAAAGGAAAA
TTGCCATCAAAAGAGAATGAAATTGTGTTAGATAGTGGAGCTTTAAAGGCACTTGGTTAT
AAAAATAAAGATTTAGGTGAAAAGATAAAAATATCTTATGATGACTATAAAAGTGATAAA
AAAATTGAAAAAGAGTTCATTATAAGTGGAATCTTAAAAACTAGCGAAATATCTGAAGCA
GGTAAATATTATTATGCTATTATATCAGAATCATATATGAGAAATACTAGAGATATGTCG
CAAGAAGATTTTAATATTTATGTGAAATTTAATGATAAAAGTAATTTATCAATAGAGCAA
GCAAAAGAAAAATTAGATAAAATTGCTAATGATATAGGACTGGATACTATTAATACTGCT
GTAAATGAAAATTATATAAATGCTTTAAAACCAGATATGGAAACGATTATGGGTGGAGTT
TTTGTAGGGTTAGTAATTGTACTATCTAGTATTTTAGTAATATACAATATATTTTATATT
TCAATAGTTACAAAGGTTCAAGAATTTGGAAAACTTAGAGCAATTGGTGCAACTAAGAAA
CAAATAAAAAATATAGTGTTTAAAGAAGGGTTCATATTAGCCGGAATAGCAATACCAATA
GGAATAATTTTAGGCTATGTACTTGCAAATATTATAATAAAATCATTTATGGATATAGAT
GTAAAATCATCACGATTACCAGTTATATTATCGGTTGTGGTAATAAGCTTTATATCTGTT
GTTTTATCACTTTTAAAACCAATGAAAGTAGCATCAAAAGTATCCATTGTTGACGCAGTA
AGATATACAGGAAATAAAATAAGTAATAAGAGTAAGAGAAAAGGATATAAAAATATAAAT
CTAAAGAGATTATCACATGCCAATTTAGAAAGAAATAAAAAACGTACTTACATGACATTG
GCATCACTTATACTTAGTGGAACTATATTTATAACAGTATCAACTGCCTTAGAAAGTTTT
GATGCTGAGAAAATGGCAAGAGAACACTTTCCTTATGATATAGAAGTTAGACTATCTGGT
TATGAAATGAACAGTGATAAAAATCCTAAAGATAATTTGAATATTTTACAAATGGATAAT
CCTCTAAGTAAAGATTTTTTTAATCAAATAAAGAACATGGAAGGAATTAAAAGAATAGAA
TCTGCAAGAAGTGTAAAAATTGGTATGGAGGACTATGATGTTGAATTTAAGTATGACCTT
TTACAAAGTATAAATGAAAATGATGTAAAATCATTAAACAAGAATATAATAGATGGAAAA
ATAAATCTTGAAAGACTTCAAACTGGAGATGAAATAGTAATTACTCATGTTGATACAGCA
AAAGAAATGGGAGTAAAAGCAGGAGATAAAATAAGATTAACTTTATATGATGGAGATAAA
AAGATAAAAAAAGAATTTAAAGTTCAAGCAATAGCTATGGGGGTTCCAAGTTTTGGTATA
GGGAAGGATTTTATTGATAGAACTTTGAAATACGATTCAACTAGTAGCTTGGGAATATAT
ACAGAAGAAGGAAAGTATCAAGAAATCAAAGATAGTATCAAGAAGATTGCTAAAAATAAT
GGATTTTTAGAGACTGATTTTATAGATAGTAGAATTGAGTCAAATAAGGCTACTATTTCA
TTTATAAAGATAATGGGATACACGCTAACAGGCATAATAGGTGTGATTGGATTTATGAAT
CTTGTCAACACAATGATAACTAGCATAGTTACTAGAAAAAAAGAACTTGGTATGCTTCAA
GCTATTGGTCTTACTAATAAACAATTAGTGAAAATGCTTAATTCAGAGGCAATGTATTAC
ACTTCTGGAATGATGATAGGAAGTATTCTATTTGGAGGTATATTAGGGTATATTGCTGTT
ATATTTCTAAAAAAGACTGGATTATCTTATGCAACATATTCTTTGCCAATAGTACCAATC
TTGTTGATGATTGTGTGTATTCTTATAGCTCAATTTATAACAACTTATTTGATAGGACGA
AGTTTTAATAAAGAATCTCTTATTGATAGAGTAAGATACAGTGAATAA
>Cdif_630_PROKKA_02766 group_5069
ATGAAAATACTATATACTGAAAATTTATCAAAGCATTATGGAAAAGGAGAAAGCTTAGTA
AGAGCTTTGGACAATGTTGACTTAGAAATAAATGAAGGTGAATTTGTTGCAATAATAGGA
AAATCAGGTTCTGGAAAAAGTACACTTTTGCATATGATTGGAGGTCTTGATATACCTACA
TCTGGGAAGGTGTATATAGATAATAAAAATATATTTACATTAAAAGAAGAAGAACTTGCT
GTATTTAGAAGAAGAAAAATAGGGTTTATATTTCAAAGCTATAATTTAATTCCATCTCTT
AATGTATGGGAAAATGTAGTGTTGCCAATCGGTTTAGATGGTAGAGAAGTAGATGAATCT
TTTATAAAAGAACTTTTAAAATCATTAGGACTTGAAAATAAACACGACGTTTTACCAAAT
ACATTATCAGGTGGTCAACAACAAAGGGTGGCAATAGCAAGAGCATTAGCTACAAGACCA
GCTATAATACTTGCTGATGAACCAACTGGAAACCTAGATTCTAAAACGTCTGATGAGGTT
ATGAGTATATTAAAATCTATGTCTAAGAAGTACAGTCAAACTCTAGTTATGATAACTCAT
GATGACAGTATAGCCCAAATGGCTGATAGAGTTATATTCATAGAAGATGGCAGGGTGTCA
AAGGTTGGTGATAAAAATGATTAA
>Cdif_630_PROKKA_02767 srrB_2
ATGCTAAAAAATATGAACCTCAAAGATGGTTTAAGTGTGAAAGATGATTATATAATGAGA
AGAGTTATTGTATATTCTGTTTTATCTGTACTAATAGTAACCATTGTATTTATACTTTTT
GAATATAGCAGATTACATAAATTGTATGAACATCAAATAAAAAATACTCAAAATATTGCT
GGAATATTAATTGAAAAATATCCTAATGATGAAATAGATATAGTAAATTCTATTTATAAT
TCTGATTATAGTAAGGTGTCTACTGGAGAAAAGGCATTTAAGAAATTTGGCTATGGATTG
GAAAATAAAATGTCAAATGATAAAAATTTTAGCTTATACTTAAAATCTTTTTTTAAGGAA
TCATTTTTTATTTTTTTAATGATGTTTATAGTAGTTATAGGTATAATATATTATTTTATA
AGATACATAAATAAAAGATTGAGTAAAATTTATTTTATAGTAGATAAGATGTCACAAGAA
AACTACTTGAAGGACACTACTGAGTCAGAAGAAACTGGTTATCTAGTAGAATATAATGAA
TACTTTAAAGAAGGCATATTTAGTAAGATAAATAACTGTCTATATGAGCTTAATAGAAGT
TTAAAGATAAAGTTTATTAAATTAGAAAAGGAAAAAGAAAGTGTAAAATCATTAGTAACA
GATATTTCCCATCAATTAAAAACTCCTTTAGCATCCTTAAAATTATACAATACATTACTT
ATAGAAGAAGAATTAGAAGAAGATGAAGCCAACGAGTTCTTATTAACCAATAAGGCTTCT
ATAAATAAATTAGAAAATTTAATAAATTCTTTAGTGAACATATCAAGGTTAGAAATTAGC
ATGATAAACATAAAAAAAGAAGATAATGATATAAAAAATACTATTCTAAATGCAGTAAAA
AGTGTTACCCCTAAGGCTAAGAGCAAAAGTATAACATTAAATTTAAATGAATTTAACAGT
AGAATTATACCACATGATAAAAAGTGGACTGAGGAGAGCATTTTTAATGTATTAGACAAT
GCTGTAAAGTATACACAGGTAAATGGAGAAATAAATATATCTGTAGAAGAAACTGCTAAT
TTCTTTAAAATTATAATAGAGGATAATGGCATAGGGATTGAAAAAAGTGAGTTTAATAAT
ATATTTAAACGTTTTTATAGAGGTTCTGCTGATGAAATTGAATCTGTAGAAGGTAGTGGG
GTAGGATTGTATTTAAGTAGAAAGATTTTAGAAGAACAAGGTGGAAATATTATAGTTTCT
TCAAAAGTAGGAATAGGGAGCAAGTTTTCTTTGTTTCTTACAACTATGTAA
>Cdif_630_PROKKA_02768 walR_3
ATGAATAATATATTACTTTTGGAAGATGACAAATCTTTAAATAGAGGAATTAGTTTTAAA
TTAAAAAAAGAAGGATACAATGTTTTTAGTGCATTTGGTATAGAAGAAGCAAAAAATATT
TTCGCAAAAGAAGAGATATGCTTAATTATTTCCGATATAGGTCTACCTGATGGTAGTGGT
TTTGACTTTTGTGAGGAGATTAGAAAGAAAAGTGATGTTTACATAATAATGTTGACAGCT
CTTGATGAAGAGGTGGATATTGTCACAGGATATGATTTAGGTGCAGATGATTATATCACA
AAGCCTTTTAGCTTGATGGTATTAATATCAAAAGTGAATGCGCTTATGAAAAGAGTAAAT
ACAGTAAAAAATTATATTCTATTAGTTTGTGATGATTTATTCTTTTATTATATAGAAAAT
AAATTAATTATAAGAACAGATGATAAGGAAGAAGAGATAATTTTAAGTAAGACAGAGACA
AAACTATTAAAATATTTGATGGAAAATTCTATGCAGACATTGACTAAAGAGCAACTGTTA
GAATCTTTATGGGATAGTAGTGGTAATTTTGTAGATGATAATACGATTGCAGTAAATATA
AGAAGACTTAGACAAAAGGTTGAAAAAAATCCATCTGAACCTAAATATATAAAAACAGTA
AGAGGGGTTGGATATATGTGGGGAGAAAGGAGTATAAAAAAATGCTAA
>Cdif_630_PROKKA_02769 yfkN_4
TTGAAGATTAGAAGGTATTTAATTTTGGTAATTATAATTCTAATTACAACAAGTCAGAGT
TTTATTTCTTATGGGCTAGAGCGATTTGAAGAAATAACCATTTTTCACACTAATGATATA
CATGGAAGATATGCTGAAGGTGATGACCATATACAAATAGGAAATCTAGCCACATTGAAA
AAAGAAACTCCAAACTCAATTTTAGTAGATGCAGGAGATTGTTTGCATGGACTTCCAATA
GTAAATATGGATAGAGGGAAAAGTGCAATTGAATTAATTAAATGTGCTGGATATGACTAT
ATTACTCCTGGAAATCATGACTTTAATTATGGAAAAGATAGACTGTTTGAGTTATCTAAA
AGTGCTAATTTAGGAGAGCATACTTTAAAATTTTTATCATCAAATATTTTTGAAAATGGA
AAAAAAGTTTTTGATAGTAATGATATAAAAGAAATAGATGGAATAAAAATAGGATTTTTT
GGACTCTCAACCCAGGAAACAAAGAGCAAAACTGGATTTAAAAATGTGGAAGGATTAGAG
TTTAAAAATCCTATAGAAAGTGCAACAGAACAAGTAAATGAATTAAAAGGAAAAGGTGCC
AATGTAATAGTTGCAATATGTCATATTGGTACAAATAGTTTAAGTAAGCCAAATAGTATA
GATATAGCAAATGAGGTTCAAGGAATTGATTTGATTATTGATGGACACAGCCACACTAAG
TTTGAAAATGGTAAACAAGTGGGTGATACATTGATTGTAAGTGCAGGACAATATTTAGAA
AATATTGGCGAGATAAAACTAACTCTGGATACTAATGATGTAGAAAATATAAAAATAGAA
AATAAATCAGTTAGATTAATTGGAAAAGAAGAAGCATTAAAGTATAAGCTTGACTCCGCT
GTAAGTAAAAAGGTTGATGAAATAAAAGAACAACAAGAAAAAATATTAGATAAAGTTATA
GGGGTAACTACAAATACTCTAGATGGTTCATATGAAAATGTAAGGACAAAAGAAACTAAT
TTGGGTAATTTAATAAGTGACATTTTACTAGATAAAACTAAGGCTGATATTTCTTTATTT
AATGGAGGGAATATTCGAGATACGATAGAAAAAGGCAATATAACAAGAAGAGATATTGTA
GATGTATTTCCTTTTAACAATACTATAGTTACCAAAGAACTTACAGGAGCACAGATTAAA
GATGTATTGGAGCATGGAGTAAAACTTTACCCAGAAAAAAGTTCAGCCTTTTTGCAAGTG
GGAGGAATTTCATATTACTTTAATCCTAAACAAAAAGAAGGCGAAAAAATAACAAATATT
CAAAAAGAAGGAAAGCCATTAGATTTAAATAAAAAGTATGTAGTTGCAACGAATGATTAT
ATAGCATCAGGTGGAGATGAATTTCCTTGTTTTTCAAAAGAGCCAATACTAAAGGAATTT
GGAAATTTAGAGAGTGCAGTCATTGAATATATAGAGTACAAAAAAGAAATATCAAAAAAT
GTAGATGGAAGAATTGGTATTAAATCTAAAGATGAGTTAATAAGCAAGAATCATGAGAGT
GATTTGATATTAAGTGAAAATGAAAAAAATATCAATGATAATGAAGAGAATCTATCTAAT
AATATAAAAAGTTCTGATAGTGATAAAAATAAAAGCTTAGATAAAACAAGTTCTAGAGAA
AGTTCTAATCTAGGAATATCTAAAAGAGAAGCTAAAGAAAAATCTCCTAAAACAGGAGAT
TTAGGTTTTTCAAATAGTATAATTATATTTATAGTTTCAAGTACATTGATATGTTTATTG
AATTTTAATCAAAAAGAGTTAAAGGATAAAAAGTCAAAATAA
>Cdif_630_PROKKA_02770 group_5070
ATGAAAGTATTAAAGAAAATTACTATTTTGTCATTGATTACATTAACCTTAGTTGGTTGT
AGTAACGGAGAAGATAAAAAAGTGGTTGAAGGTTCTAAGAAAATTCAAAATTCTAAAAAA
GATGAACAGCCTATAATAGTACATAAAGATGCAAATATATTGAAAGATAGGTATGAGCCA
CCAAAAGGATTTAAAAGAGTTGATGTAGAAAAAGGTAGTTTTGAATCATTTCTTAGGAAT
ACTAAGCTAAAAAATTATGGAGAGAAAGTAAAGTATTATGATGGAAGAACTAAGGAATCA
AAAGGTATTTATGATAGTGTATTTGATGTTGATATTGGCAATAGAGATTTACATCAATGT
GCAGATGCAATTATGCTTATGAGAGCAGAATACTTGTATCAGAATAAACTATATGATGAA
ATAAGTTTTGATTTTGTTGATGGTTTTAAGGCGAAGTATTCAAAATGGGCACAAGGATAT
AGAATTTCAGTAAAAGATAGTGGTTCAAGCTGGTATAAAGCAACTGAATATTCAACATCT
TATGAGAGTTTTAGAAAGTTTATGGATATAGTGTTTGCATATTCAGGAACGTTATCTCTT
GAAAAAGAATTGGAGCCTGTAAAAATTGAGGATATGAAAATAGGAGATGTGTTTATAGTT
GGTGGAAGTCCAGGACATGCAAGTATAATTATGGATATGGCAGAAAATGAAAAGACTGGT
GAAAAGGTATTTATGATAGCCCAAAGCTATATGCCTGCACAACAAACGCAACTTCTTATT
AATCGTAAAAATCCAAATTTGAGTCCTTGGTATAGTTTAGATTTTGAAGGTGATTTGACA
ATACCTCAATGGACTTTTAAAAGAGACCAGTTGAAAAGATTTTAA
>Cdif_630_PROKKA_02771 rbn
ATGATAGATTTAACTTTACTTGGATGTGGTGGAAATGTACCTATGCCAAACAGATTTCTA
TCCTCTGTATTTATAAACTATAAAGGTAGAAAAATACTAATTGACTGTGGTGAAGGTACT
CAGGTATCTATGAAGCTAAAAAAATGTGGCTTTAAAGATATAGACTTGATTTGTATAACC
CATTTACATGGTGACCATATATTTGGACTTTTAGGACTTTTATCAACAATTGGGAATAGT
GGTCGTACAAGTGATTTAACTATAGTTGGTCCAGTTGGAATAGTCGATTGTATACGTTCT
ATGAGAAATTTAGTAGAATATGTACCATACACTTTAAAAATTATAGAAAACCCTCAAGGC
AATTTTTCTTTAGATAATAAAGTTTTAAGAAATTTAGAAATTTCAACAATCAGTTTAGAA
CACTCTATAGAGTGTTTAGGATACAGTTTTAATTTTAGAAGAAACCCTAAATTTGATATA
GATAAGGCAACTAAAAACGAAGTTCCTAAAATATTATGGAACAAACTCCAAGAAGGTCAA
AATATAGTTTTAGATTCAAAACAATACACTCCAGATATGGTCTTAGGAGAATTGAGAAAG
GGAGTTAAGATAAGTCTTACAACCGATACAAGACCTATAGAATCAATACCAGATTTCATA
AAAGATAGTGATTTATTTATATGTGAAGCCATGTATGGTGATGATTTAGATATATCAAAA
GCTGTTAGAAACAAACATATGACTTTTAGAGAAGCTGCTAATCTTGCAAAACTTGGAAAT
GTCAAACAACTTTTACTGACTCATTTTAGTCCTTCTTTAGACATACCTAGTATGTATTTA
GAAAATGCTACTAATGTTTTTGAAAATACTATTCTTGGAGAAGATAGATTAAGCTTGCGT
TTAAATTTTGATGAATAA
>Cdif_630_PROKKA_02772 nox_2
ATGAGAGTAATAATAATTGGTGGTGTTGCAGCTGGTATGAGTGCTGCAGCAAAATTAAAA
AGAATAAAACCTGAGTATGAAGTTGTTGTTTATGAAAAAACTGAAATAGTATCTTTTGGT
GCTTGTGGATTACCATACTTTGTTGGTGGATTTTTTAATGATGCTGATGAATTATTAGCA
AGAACACCAGAGAAACTTAGAGAAGCTGGAATTGATTTAAATATATTTAGAGAAGTCGTT
GAGGTTGATAGTGAATCTAAGAAAATAAAAGTAAAAAACATAAAAACAGATGAAATATAT
GAAGATTACTATGATAAATTGATGATAGCAGCTGGAGCAAGAAGTATTATGCCTCCTATA
AAAAACATAAAATTGAAGAATGTTTCTACATTAAAAAGTTTATATGATGGAGAATATCTA
AAAAAACTTTTAAGTAATGAAGATAATAAAAGAGTGACAATAATAGGAGCTGGTTTTATA
GGGTTAGAAGCAGTTGAGGCATGTAAGAAATTAGGTAAAGATGTAGATGTAATTCAGTTA
GAAGATAGAATATTGCCACAAGTATTTGATAAGGAAATGACGGATGTATTAGAAGAAGAA
ATAAATAGACATAATGTTAATTTGCACTTAGATGAAATGGTTGTAGAACTTTGTGGAGAA
GATAAAGTAGAAAAAGTTATAACAAACAAAGGGGAAATAGATACAGATGTAGTAATAATT
GCTACTGGCGTGAGACCTAATACCGAGTTTTTGTCAAATACTAATATAAAAATGCTAAAA
AATGGAGCTATAGTAGTTGATGAGTATGGAAGAACTTCTGTAGAAGATATATACTCTGCT
GGAGATTGTGCAACTATAAAGAATATAGTAAGTAATGAAAATGTATATGTTCCTTTAGCT
ACTGGAGCTAATAAATTGGGTAGGATAGTAGGAGAAAACCTAGCAGGAAGAGAAGTATCT
TATCAAGGTTCACTATCTTCAAGCTGTATAAAAATTATGGATATGGAGGCAGCATCAACT
GGAATTACAGAAAAGCAAGCTAAAGATTTAGGCATAAATGTCAAATCTAAATTTATTTCT
GATTATAATCAAACTCATTATTATCCAGGAAGAAATAAAATATATGTAAAGCTTATTTAT
GATGCAGATACAAAAGTTATTTTAGGCGGACAAGTGGCTGGGTTTAAGGATGCTGTCCAA
AGAGCAAATGTATTAGCAGCTGCTATCTTTGGAAAAATGACCACAAATCAACTTGGAATG
TTAGATTTATGTTATGCTCCACCATTTGCAAGAACATGGGATGTTTTAAATGTAGCTGGA
AATGTATCTAAATAA
>Cdif_630_PROKKA_02773 tcyP
TTGGAAAGTTCATTTTTATCACAATTTCTTATGATTACAGATTTTAAAACAATTTTTTTC
ATAATATTACTTCTAGGTACGTTCTTTATTGTTAGACAATTTGAAAAGAAAAAAATAAAA
TTTTCATTGAGAACAATATATGCTACAGTACTAGGACTCATATTGGGAATCATAATACAA
GCTTTTGCTGGTTTTCCTAATGATACAACTCAAGTCACTTGGCTACAAGAAGTAAGTAAG
TGGTATAGCCTATTTGGTTCTGGATTTATGGACTTATTAAAAATGTTAGTAGTACCTTTA
GTTTTCTTATCCATTATAAAAGTAATTATAAATATGAAAGATAACAATCTTGGAACTCTG
ACATTTAAATCTTTAGGTATGCTTCTTGCTACTACTGCTATAGCTGCAATTGTTGGAATT
ATCGTTGCAAATATAATGAAGTTAGGTGTAGGAGCTAATATGCCTACTTTAGTTGAAAAT
CAAGAACTTAAAGAAATAAACTCTCTTGTGGATACTTTAAGAGGATTACTACCATCTAAT
CCTGTAATGGCTATGGCAAATGGAAATATTGTAGCTACAATAATATTTGCTACATTTATA
GCTACCTCAATAAAGAGATTAAGTAAAAAACATTTTGAGACAATAAAACCATTTATAGAT
TTTATAGAAGCATCTTACAAAATAATTGTAAGTGTGTCTATGACTGTTATTAAATTTATG
CCTTATGCTGTGGTTGCTCTGCTTGCAAATACAATAACTTCACAAGGTATTAGTTCAATA
GTATCTGTTTTACAGTTTATAGTAGCTCTTTATATATCAGTTGCAATATTATTTATTATA
CATTTAATTTTTATAACTTTAAATGGTCTAAATCCCATTACTTATATAAAAAATTCAACT
GAAGCTTTACTTCTGGCATTTACTTCACGTTCTAGTTTAGGAACATTGCCTGTAACGATA
GAAAGTCTAGTACAAAATCACGGAGTTGATGAGGGTGTATCAAGCTTTACAGCAAGTTTA
GGTGCAAATATGGGTATGAATGGTTGTGCAGGTATATATCCTGCTTTAATGGCTGTAACA
CTTGCCAATATGGCTGGAGTAAACATGGATATGAGCTTTTATGTTATGTTGTTAATTGTT
ATAACAATTAGTTCATTTGGAATAGCTGGGCTTCCAGGAACTGCTACAATGGCCGTTTCA
GTTGTTATCTCTGGAGTTGGTCTTGGTTCTTATTTTCCATTAGTTGGTGGTATACTTGCA
ATAGACCCTATACTAGATATGGGACGTACTATGATAAATGTTAATGGTGCTATGGTATCA
TCAATTACTGTAGGAAAATCACTTGGAAAAATAGATAAAGAAGTATTTAGTAAAAAAAAT
ATTTCTTAG
>Cdif_630_PROKKA_02774 group_3975
ATGAATAGATTTTTTAAAGTAAGATTAATAACTGCAATTATGTTCTTAATTATTTTATTC
GCTTTCTCTATCTTTAATGTTTGTTATTCTGGAAAAGATACAATACAGGAAATAAAAAAT
TCAATAGCTGAAAAAAGTAGTTTAAAAGATACAATATCATCTATTGATAATACAGTGAAT
GACAAAGTAATATACAAAAATACGTTCATTGAAACTTATGGCTATTTACAAAAATTAATG
GGTAAAAATGAGTTTTCAAAATTTAGTGTTGTAAAAGATACTTCTGGAAAGATGCATTAT
ACATATTTTGCTAAAGCTCCAAATCCAGTTGGTGTGATAGCAGATAGGGTAAGAAAATTT
TCTGATGAAATGGAAAAGCAAAACACTAAATTGGTTTACCTAATGACTCCAGATAAGTAT
ATAAAAGGAGTGACAAAATTTCCAAAAGGAATACCTTATTCTTATAGTAATGAGACAGCA
GATAATTTTTTAAATCAACTAAAAAAGTATAATGTGGACTATATTGATTTTAGAGAAAAT
ATTTTAAAGAGTGGTATTCCAAAAGATGATTTATTTTTTAAAACAGACCATCACTGGAAA
GTAGAAACTTCTTTTTGGGCATTTGGAGAATTAGTTGAGCAACTTAATAAAAAATACAAT
ATGAATTTAGATGAAAATCATTATTATAGAGATAAGGACAATTATAATTCAATTGTATAT
CCTAAGTCATTTCTTGGTTCTATGGGAAGAAAGACTGGTATCTTATATGGTGGTATAGAT
GATTTTACATTAATTTATCCTAAATTTAAGACTAATTATACTTATTATACAGATTCTAAA
TCTCAAAAATTTGAATTAAAAGGAAGGTTTGAAGAGAGTTTAATATTATCATATCCTTTT
AATGCAGACCTTGATTTAATGGATGGTCAATCAGATAAGTATTTTACATATTTATTGGGG
AACAGACCATTAGTTAAAATAAAAAATATAGAAAATCCAGATGGATTAAAAGTGCTGTTT
GTTAAAGATTCTCTAATTGTACCAACAGCAGCATTTTTTTCCTCTGTTTGTTCATCTATA
GATATGATAGACCCTAGATATTATGATGGAGATATACTAGAATATGCAAAATCCCATGAC
TATGACTTTGTTTTTATATCTGTATATCCCCAAAATCTTACAAAAGAATTTTTTCCGTTT
TGTGAGTAA
>Cdif_630_PROKKA_02775 patA_1
GTGTTATTTTCAAGTTTAATTTTTTTATTTTATTTTTTACCTATAACTTTGGTTTTATAT
TATGTATTTAGGTTTAACCGAACGATACAGAACATGATATTGCTTGCTGTTAGTTTATTT
TTTTATGCTTGGGGAGAGCCAAAATTTGTTGTTATCATGATAGTTTCCATAATAATGAAC
TATATATTTGGTTTACTGGTAGATAGATATAGGGAAAGTAAAATAAAAGTGAAAGTTTTT
TTAGTTTTGATGTGTGTATACAATATAGGTGTTTTATTTATATTTAAATATCTAGCTTTT
GCGCTAAGAAATATTAGTGAACTTATTAGTACTGAATTGACTATACCTAGTATTGTTTTA
CCCATAGGAATTTCATTTTTTACATTTCAGGGAATGTCTTATGTTATAGATGTATATCGT
AGACATGGAGAAGTCCAAAAGAACCCTTTTTATGTGGGATTGTATATAGCATTTTTCCCA
CAATTAATAGCAGGTCCTATAGTTAGATATGAGAGTGTGGCAGAACAAATTCTCAATAGA
AAAGAAACTTGGAATAAATTTTCTATTGGGACTTGTAGGTTTATAACAGGTCTAGGTAAA
AAAGTATTAATTTCAAATAACATGGCTATAGTAGCAGACTATATTTACACTATGAATAGT
CAAGGAGAAATAGCTGCATCACTTGCATGGCTTGGTTCAATAGCCTATACTCTGCAAATA
TTCTTTGATTTTTCTGCTTATTCAGATATGGCTATAGGCTTAGGTCTTATGTTTGGTTTT
AAATTTGAAGAGAACTTTAATTATCCATATATATCAAAATCAATTAGTGAGTTTTGGAGA
AGATGGCACATTTCTTTGGGAATGTGGTTTAAGAGCTATATATACTTTCCGCTTGGAGGT
TCTAGAGTAGCAAATAAAGATATTATGATTAGAAATATGTTTATAGTGTGGTTATTTACT
GGAATATGGCATGGAGCAGAATGGACATTTGTAATTTGGGGGATTTTAAACTTTGTTTTC
CTAATTATGGAGCGATTTATAATGTTTGAAAAGATTGAAAATCACAATTTTATAAAACAT
ATTTATGCTTTATTAGTAGTTAATTTTGGATGGGTATTGTTTAGGTCACCTAATTTAAAA
GAAGCATATAATTATTTTAAAGCTATGTTTGGAGGCAATGGAGCTATATGGAGTGATTAT
ACATATATGTTTTTAAAAGAATACTGGGTTTTCTTTATATTTGCATTTATTTTTAGTGTA
CCTATTGCAAAGAAAATCAATAAGTTTGTTGTTGAACAAGCTAAATATAGTATGATATTT
AACGTATTTTATCCAATCTCAGCTATTTTATTGTTTTTTATTTCTGTGACATATTTAGTA
ACTGGAAGCTATAATCCATTTATTTATTTTAATTTTTAG
>Cdif_630_PROKKA_02776 group_1539
ATGAGTTTGAACCCATGGAATATATTTAGGAGAGATGAAATGAAGACTTTAAAAGTGTTT
TTTTGTTCTACAAAATATCTTATTTTGGTGTTTATTTTTTTTATAAATACTACTTTTATA
AGTTCAGCAACAAGTGATAAAATTTTAGATTTATCCTTTAAAAAGATAGAGACTGACTTA
AGTTCTAAGATTACATATGAGGATACAGGTGTAAAAATAGAAACGGATAGTTCTAAAAGC
GATAAGGAACGTTATTTATATATTTACCAAAATATAAAAGAAAATTGGAGCATGTATAAT
AATTTTTATATTGAAATTCAAAATAAAAATAAAAGTTCTCAGAAAATAAATTTAAGCATA
CAAAGTAAAAATATGTTTGAATTTAGGTTAAAAGAAGGTAGTGAAGTATTTTTAGAAGGT
AAAAATATAATATATTCAGATAAAATAAAAGAAGGATGCATAGAAGTACCAGGTGAATTT
GAAGGCAAAATTTATGTGAACTTTAATAGCCTTATAAATGAGGAAAGTAATGTTGTGCTG
GACTCAAATATGCTTTCAAACATTGTTAGTTGGGGAATTACGTTTATTCCATCTGATGAA
GAACATAATATTGTTATTATAAAAAAGATATCTTTATTGTCTGAAGAGAAATTAAGATTT
TTAAATAATATTAAAATAATTGGCGATGAAGAAGTACAAATACCAGTATTGGGTCAAAGT
ATAAGTCAGTATGAAGTATTAGGTCTTAAAAGTGATTCTAAAATTAAGTACTCTCTTATG
GGAAAACAAGATAATGTGAGCATATCTCAAAAAGGTAAATTAACATTAAATAATAAATCC
AAACCTGGACAAATTATTTTACAAGTTAATGTTGATGATAAGTTTAAAATTGGAAAGAAA
ATAACATTAACTGAATCTTGGAGTATTAATAAAAAAGATAAGGATGGTGTTCCATATACA
TTAGTATCTCCTGAGCAATCACCAACAGTACAAGATATGAAAAAAATAAACTTTATGAAT
AATATCATAACGTTTGTTCGAATTTTATTTGTATCTCTAGTAATAATATGCTTTGGAATA
TATTTATATTGGAAAAAATGTTCAAAAACTAAGTAA
>Cdif_630_PROKKA_02777 bcsA
ATGAAGAAAAATTCAAAAAAGATACTTATAACTTTAACTATTATTACTAATGTCATATAT
ATATTGTGGAGAATTTTTTACACAGTACCTAAAGAAGAAGGGAAGTTTGCCTTAATATGT
GCCATAATACTTCTTTTTGTAGAGATAATGGGCATGATGGAAATGTTTGTGCATTATTAT
GGTATGTCAAATATTGAGTACCCTGAAAAACCAATCATAAGTGAAGAACTTTATCCACAT
GTAGATGTATTCATTGCAACATATAATGAATCTGTTGATTTGGTGAGAAAAACTGTAAAT
GGGTGTATTCATATGCAGTATCCAGATAAGAAAAAGGTACATATATACATATGTGATGAT
GGAAATCGTGAAGAAATGTGTATTCTAGCAGAAAAAATGGGTGTAAATTACATAACTAGA
ACTGAAAGAGAAGGAGCAAAAGCTGGAAATTTAAATAATGCAATGCAACATACAAATTCC
CCTTTGATTGCTACATTTGATGCAGATATGATACCAATGCATGACTTTTTAATTGCTACA
GTACCATACTTTTTGAAAAATGAGCAAGCTAAAAAAGATGGAGAAAAAGAGGAGTATGAA
AAGGTTGGTTTTGTGCAAACTCCACAGAGTTTTTATAATCCAGACTTGTTTCAATTTAAT
CTGCACTCTGAGCGAAGGATTCCAAATGAGCAAGATTATTTTTACAGAGACATTCAATTG
GCTAGAAATAGGACAAATTCTGTAATTTATGGTGGTAGTAATACAGTTATTTCAAGGGAA
GCACTTGAAGAAGTTGATGGATTTTATACTTATTCTATTACAGAAGATTTTGCAACAGGT
ATCTTAATTCAAAGTAAGGGGTATAGATGTTATGCTATTCCAGAAGTACATGCATCAGGT
TTATCTCCTACAGATTTAAAAAGTCTTATTAAGCAACGTGAAAGATGGGCACGTGGATGT
ATACAAACTGGTAGACGTCTAAATATTTTGTTTAGGAGAGGTTTAGGTTTTTGGCAGAAA
ATAAGTTATATTTCTTCAATTACTTATTGGTATGCAAGTATAAAACGCTTTGTATATATA
ATGGCACCTATTTTATTTTCTGTGTTTAATGTGATTGTAGTAAAATGTACGTTACTTCAA
GTATTGGTATTTTGGTTGCCAATGTATATTTTAAGTAGTTTATCTCTTAAAATATTTTCT
CAAAATATAAGAAATACTAGATGGACCAATATATATGAAACTATAATGTTTCAGTCCTTA
ATGCCAGCAGTAATACTTGAAACGTTTGCAATATCTAAAAATAAATTTTCAGTAACAAAT
AAGAGTAAATTAGAAGAAAATAGAATGTATAAGTTTTTACAGGGAATACCTTATTTTATT
TACATGGTCTTATCTATCATAGGAATTTTAAAAATGTTTGTAGCAATATTTAAAATGAGT
TCAATGACATATTCAGTTGTATTATTTTGGTTGATTGGAAACCTTTTTAACCTTGTTATG
GCTACATTATTTATATCAGGGAGACAGCAGTTAAGAAAGTCTGAGCGTTATATTGCTGAA
ATTGATTTTAAGTTAAAGCAAAATTCTTATGTTCTTTCTTCAAAAACAATTGATATATCA
GAAAATGGGTTTGCGTTTTTGCTAGAAAATCCAGAATATATTTCCCCAGAAGAAGAGTTT
GAGGTAGAGTTTAGAGAAAAATCTGGAAATGAAATGTATATAGCTAATATGAAAGCAAAG
ATTGTTAATGTTGTGGAAGTAAATTCAAAGTGGAAATATGCAGCTTATATTACACATATT
GAAGATAGTGAAATAGATAATTGGATGTGTATTGTTCACGATAGAATACCTACTTTACCA
ATGACAATATCTAATCAACTAGGTTTCTTTGATGATTTGCAAATTAATGTAAAAAAACGT
ATTGAAAAAACTAGAACATTATCACGAAGAAGTCCAAGAATCAATATGAATTTTCAGATG
GATATAAAAAATACAGGTAAATTAAGAATAGTGAATTTTAATTATCAATATGTATTATTA
AATTTTGAGAATAAAAGTATTTATCCTAAAGAAATAGCATTGGAAATTAATGAAAATATT
GTGTTAGAATGTGATTTGTGTGAGGGTAAAATTGATGAAAGAGGTATCTTATATAAAGTA
AATAACATTGACAGCATAATGCAAAATTTCTTTTTAAGAGATGAAATGATGGATTGGATA
TTACAAAATAAGACAATTCTTGTTTCAAAGCCTAGTGAAAAGAAGGAAAAAAGTATAGAT
GAGTTTGAACCCATGGAATATATTTAG
>Cdif_630_PROKKA_02778 celH
TTGTTTGGGGGGATTAATATAAAAAGAATAGGTATTATTATAATGTTTTTTTTAAGTATA
TCTTTTATTGGATTTTATCTTGTAATAAGAGATAACAGTGATACAGTTAAGATGCAACGA
GGGATAAATATAGGTAATGCACTAGAATCACCTAAGGATTTTCCGTGGGATGTAAAAATG
TCAAATAAGTTTTTTGATGATATAAAAGATGCAGGTTTTGACACAGTACGTATACCAGTA
AGGTTTTCTGATTATACGTCAGATTCTGATAATTTTAAAATTGATGAAGAATTTTTTAAA
AAGATTGATAAATATGTAGATTATGCATTGGATAAAGACTTAATAGTTGTGTTGGATTTA
CACCATTTTGAAGAAATTATGAAAGAACCAAGAGTTCATAAAGAAAAGTTTTTAAAAATA
TGGCAACAGATAGCTAATAGGTATCAAAAATATGATAAAAAATTGGTATTTGAATTATTA
AATGAACCTAAAGAAAATTTATCTTCACAATTACTAAACGAATACATTGAAGAAGCAATA
AAGATAATTAGAAAAACTAACCCCAAAAGAACTATTATAGTAGGACCATATAATTTCTAT
CAAATTGATTATTTGAATGAATTAAATATTCCTAAAGATTCTAATATAGTAGTTTCTTTT
CACTATTACGAGCCAAATGATTTTGCATTTCAAGGAAATATCTATCATAAGGGATTTGAG
CACTTAAGCAATATTACTTGGGAAGGAACAAATGAACAAATGGATTATTTAAAAAAAAGG
TTTGATACTGTGGAAAATTGGGCAAATAAAAATAAGGTAAAAATCTTCTTGGGTGAATTT
GGAATAACAAAAGAGGCACCAGAAGCTTCAAGAAGAGCATGGATAAAAGCTGTAAGAGAA
GAAGCTGAAAAACGAAACTTTTCATGGGCTTATTGGGAGCTTGCATCTGGATTTGGTATA
TACAATCAAATTGAAGGGACTTGGGATAGAGATATATTAAGTGCATTAATAGAAAAGAGG
TGA
>Cdif_630_PROKKA_02779 group_2642
ATGGAAATTTCATATGTACTGAAAGATTGCACATTCAAACACAATAAATACTCAGTTATA
GAAGCTGAAACTTGGAAAGATAAGGATTTGGATATTGTAGTAGCTAAAGGTGAAAAATTT
GCATTTCAAATTATGTTAAAAGCAACAGAAGAATTTAATTGTACAATTGATAAAAGTAGT
GCTATATCATGGAAAGGCCTGGGAAATAGAGTAAGATTAGCATTAAATGTGCCTAATAGT
TTAGAAAATAATTTTAGTATAAATATATTAGGATATGTTCAAGATGATACAAAGGCATTT
GTGAATGATGCTATTTTAAGGGATAAAGATGTGTTAGTAGAACAATATTTGCCTCAAACA
TTTTGGATTGAAGGTCAAGTACCAGAAGATTTTGAAGAAAATAACCTTGATATAGGTATT
GATATATTTAAAAGCTTTGGATATGAAGACGAAGAAAAAGTTTGTACAATTGATGTTCCT
GTAAAAGTAAGAAATGTTGTGCTAAAGCCTTTAGATGAAAGCAAGTTCTTTTTAGATTTA
TGGCAACATCCAAGCTGTTTAGCTAGAATGTATAAAGTTGAGTTATGGTCTGATATACAT
TTTGAAATAGTCGATAACTATTTAAAAGAATTAGCATCTTTAGGAGAAAAAGTTGCAACA
GTTATAGTTTCAGATTATCCATGGGCAGGGCAAAGTTGTTATAAAGTTTATAAAAATCCA
TCAAACTTATATGAATATAACATGGTAAGTGTATCAAAAGGATTGGATGGAAAGATTAAA
TGTAACTTTGAGAGTATGGATAGGTATATAGGCATAGCTGATAAGTATAAAATGGCTAAG
GAGATAGATTTATTTGGTCTATTAGGTAATTGGTGTGCTGGTGAGTTTGGAAATCCTGTA
GAAGGTTATAAGGACCCTATAAGAGTAAGATATTTTGATGAAAAGGATAAAGTATTTAAA
TTTATAAACAATACAAATGATTTAAAAGAATATATAGGATTAGTATTAAATCATTTAATA
GAGTGTGGATTATGGGACAGAGTAAGGATTATAGCTGATGAACCAAATAATCCAGAAGTA
GTCAAAGAGTGTATAGAATTTATAAATTCTACTGTAGGTACTCATCAAGTTAAATATAAA
TCAGCAACTCACGACCAAAACTTTTTAGACAGAGCTAAAGATGAAATTGATGATATGTCA
ATAAATTTAAAACTTACTATACAAAATTATAAAGATATAGAAAGTCTTAAGAAAAAAATC
AATGACAAGGGTGGGATATTGACTTGGTTTGTATGCTGTTTTCCAGAAAAACCAAATAGT
TTTTTAAGTTCTCCTTTTGTAGAAAATAGAATAATAGGATGGTATACTTATTACTTTGGT
CTTGATGGATTTTTAAGATGGGACTATAATTTATGGACAGAAGACCCTTGGAAAGATTCA
AGTTACAAATTCCCTATTTGGAAAGCTGGAGATATGTTCTTTGTTTATCCTGGAAAAGAT
TTAAAGCCAGTTAGAAGTGTCAGAATGGAGAATTTAAGATTTGGAATACAGGATTTTGAG
TTATTTACAATGTTAGAAAAAGAAAAGGGAAGAGAGTATATAGAAGTTGAGCTTATGCAA
GAATTATTAAATAAAAAAGAAAATGCTGAAATTAAAGGTTTTGGTGACATAGAACTAGGA
TATTCACTTGATAATTGGAGATATGATAAAGTTAAAAAATATGTATTAGAGTTGTTAGAC
AGAGTATAA
>Cdif_630_PROKKA_02780 araQ_1
ATGAAAACAGCAAGAAGATTATTAAGTGATGGTTTACTTTTATTTATAGCGTGTGCAAGT
TTGGTACCTTTTATATACATGTTGATAATATCATTGAAGATAACATATAACTCATATAGT
TTGGATATATCTTTTTCAACAGTAACCCTTCAAAACTATATAGATATTTTTACTAAAAAA
GGATTTGCACAATATTTTTTTAATACAGCAATAGTATCTTTTTCAGGTGTATTATTAAAT
TTAGTATTTAGTACATTAGCAGGATATTCTTTTGCGAAGATGGATTTTAAAGGTAGTGAT
AAGTTATTTTTATTTATGATAATGACTTTAATTATACCTTCCCAAGTTACAATGATACCA
CTATATATAATAATGAAACACTTAGGATGGATAAATAGTTATCTTGCACTTATTATGCCA
ATACCAACTGCATTTGGCGTATTTATAATGAGACAAGCTATTTTAGGAGTACCAAAAGAG
TTATTAGAATCAGCAAAGATAGATGGTTGTTCGGATTTTAGAATTTTAATACAAATAGTG
TTGCCTTTAATTAAACCAGCATTAATTACACTAGCAATATTTACTTTTATGGGAGCATGG
AACGAGTTTATGTGGCCTCTTATAGCTACAACTAAAGATGCAATGAGAACATTAACAGTT
GGATTATCTACTCTTAAGACATTCCAGATAACTAATTATGGACAGATGATGGCAGGGGCT
ACAATAACATTTTTACCTCCATTTATTTTCTATTTGATTTTACAGAGTAAATTTGTTGAA
GGTGTGTCTTTGTCTGGTATAAAAGGTTAA
>Cdif_630_PROKKA_02781 lacF
ATGGAAAACTTAGTTAGAGAGTTTGAAGAAAATTCAAAAAGAAAAAAAACAAAATTAAAT
ATTAAACCATATATGTATATATTGCCATTGGGAATAATTTTAGTGGCGTTTTATGTGATA
CCAATAATAATGTCAATATACTTTAGTTTTACAAAGTATAATATTATTAGTCCAGCTACT
TTTATAGGTTTAGAAAATTATAAAAAATTATTTACAGATGAAACATTAAAAGTATCTATT
ATAAATACTATTAAATTTACTGTTGTTGTAGTACCTTGTCAAACTATATTATCATTGATT
TTGGCAGTTTGGATTACAGGAAAAGGAAATAGTAAAATAGCTTCATTTGCTAAAGGTGCT
ATATTTATACCAGTATTATCATCTATGGTTTTGATAGGTATGGTATGGAGGGCTTTATTG
AATGGAGAAGGTTCTATTATATATCAGGTATTAGGTGTCTTTGGAATAGAATCATCTAAA
CTTTTAGGAGATAGTAAGACAGCATTACCTACACTTATGTTTATATCTATGTGGAAAAAT
ATAGGGTATTTTATGGTAATTTATATTTCAGCTATAATGAATTTACCAAAACACTGCTAT
GAAGTAGCGAAGGTTGATGGGGCTACAAAACTTCAAGAATTTATAAAAATAACTGTACCT
TTATTGAAACCAACTACAATAATGGTTGTATTTTTAGGGTCGATATGGTCATTACAAGTA
TTTGACTTAATTTATACTGTGACAGGTGGAGGTCCAGGTATATCTACTATGAGTATAGTT
ATGCATGCATTTAACTTAAACTTTAAAAACTTTAATTCTGGATATGCAATGACTGTAGCA
AACGTATTATTTTTGTTAATAGCAGTAGTTTCGATTTTACAAAATAAGCTTGTAAAACGA
GACAATTCAGATTTTTAG
>Cdif_630_PROKKA_02782 cycB
GTGGGTATGTTAAAAAAATTATGTTCACTAGCTATGGTAGCAATTATGACTACAACACTT
ATAACAGGGTGTTCAAGTGGAAATGGAAAAGATTCAAAAAAGGATGGCGAAAAAGAAAAA
CTAGTTCTTTGGATGCCACCAGTAGAAAATAATATGAAGGAAGTTTGGGACCCTATTTTA
GATAAATTTGAGGAAAAAAATAACTGTGAAGTAGATTTACAGATAATTCCTTGGGATAAT
TATTCTGAAAAATTTGCAACAGCTATAAGTGCTGGCGAAGGTCCAGATGTAGGATATATG
TATGCAGAAATGTATCCACAGTTTATAGAAAGTGGAGCAGTAGAAGATTTGACTAATTAT
GCAACTAAAGAGGATAAAGAGCAATCTATTTATATAAAAACATCTGAAATGATGGGTGGA
ATGTATGGTATGCCATTCCAAGCAGCAAATCCAGGGGTATTATACTATAACAAGGATATT
TTAGAGAAATTAGGAGAAAAACCTCCTAAAACATGGGAAGATTTTAAAAGAATTTGTAAA
AAAGCAACGCAAGATACTGATGGTGATGGAAAGATAGACCAATGGGGATTAGCTCAGGGA
TGGGGAGCTAAAACTTTTGGTAACTTAAACTGGAACTGGTATCCTTATTTATGGCAAGCT
GGTGGAGATATATTTAATGATGATTTAAAATCAGTTAAATTTAATGATAAGAGTGGTTTA
GAAGCAGCTAAGTTCTTAAAAGAATTACAAGCATATGTGCCTGAAGATTCTTTATCTAAA
GATAGTAATGAAATGATAGAAAGTGTATTTGGACCAGGGAAAGCAGCATTTACAATAATG
TTATCTTCTGCTGCAACAAGTGTATTTGATGAATCATTCCCGGATTTAAATTGGGGATTT
GTAACTGGACTAGAAGATAAGAAAGCAGCAACTTTTGGAGCAGTAGACCATTTATCTTTA
ATGTCATCTGCGAAAAATAAAGAACTTGCATACAAGTTAATACAACATATGTTAAGTGTT
GAATCAATGACAGAATTTCATAAAGCAATACCAAGAGCACCAATAACAAAAGGTGAACCA
TATCAAGGTGATGAAAGATTCAAAGAAATGGTGGAAAATGACAAAAATGTATACAGACCA
TTAGTAGTAGGACCTCATGGAGTTGAAATATATGAATATTTATGGAAAGAACTTCAAACT
ATGATTTCAGGAGATAAAACTCCAAAACAAGCGTTAGATGATGCTGCAAAATATTCAAAT
GATTTATTAGCACAATAA
>Cdif_630_PROKKA_02783 group_5072
ATGAAATTTAAATACATAGATGAGATAAGAAGATTAATTGATATAATAGAAAACGAAGAA
AAAGTCAATATGGAAAAAGCAGTACAAATCTTTGTTGAAGCAATAGAAAGTAAAAATGCT
ATATTTTCATTTGGAGCTTCACATGCAGGAATATTAACAGAAGAATTATTCTATAGAGCA
GGTGGCTGTGTTCTTATAAATCCAGTATTTGCAAAATCTCTAATGTTAGATACAGCGCCT
ATAACTCACACAAGTAAGATGGAAAGATTAGAAGGATATGGTACAGCTCTAGCTGATAAA
ACTCCAATTAAAAAAGGAGATGTAGTTATAGTTCATTCAGTATCTGGTAGAAATCCAGTA
AGTATAGAGTTTGCTATGAAAGCTAAGGAAAATAAGGCAATAGTAATATGTATAACTAAT
TTAAGTTACTCAAAAAGTGTATCTTCAAGACATTCTTCAGGAAAAAAACTTTATGAAGTA
TGCGATTTAGTGATAGATAATCATGGTCAAAAGGGAGATGCCTGTGTAGAGATAGATGGA
TTAAACCAAAAAGTTGGTCCAACTTCTACTGTAATAGCAACTACTGTGATGAACTCTATT
ATAGCTCAAGCTACTCAGGAATTAGTTAATAAAGGGCTAAAGAATCCTCCGATTTTCTAT
AGTGCCAATATTGATGGTGGAGATGAGTTAAATAAGAAGATTTTTGATGAATATAAAAGT
GTAATTCATTATGAATATTAA
>Cdif_630_PROKKA_02784 ulaA_1
ATGTTAATTGGATTAATAGCAGCATTTGGTCTTGTACTACAGAAGAAGAAAGCATCTGAT
GTTATAAAGGGGTCACTACTTGCAGCTTTCGGAATTATAATTATGGAGACTGGAACAGGT
ATGTTAGTTAGTTCAATAGCACCAATTAATGGAGCTTTCCAAAGTATAAGTGGTGGTGCA
GTAACAAAAGGTTTAAGTGATGTTACTTTTACTGCAAGTTATGGTGGAATTATAGGTTTA
GCAATGTTTGCGGGTTTAGCTATTCACCTAATGATAGCAAGATTTACTCCTATTAAGACA
ATCTTCTTAACAGGTCACATGCTTTATTGGTTCCCATTCATATTTGTAGCTTCAGGAGTT
GAAGCTGGATTAAATGGTGGAGTATTAATAGCTTTTGCAGCAGTATTATCAGCACTCTAT
TGGTCAATAATGCCTTGGTTATTAAGAAAATATGTGTTTGATGTTATAGGAGATGATTCT
TTTACATTAGGTCATCCATCTGGTTGTTTAGCACTTATATCAGGATTTGTTGCTAAATTA
GTAGGAAATAAAGAAAAATCTACAGAAGATATAAACATACCTCAAAGTTTATCATTTTTT
AGAGAAATATCTATAAGTGGTGGAATGGCAGTGTTTTTAATGTTTATAGTTGTTGGGATA
GTAATACCAGGTGCGTTTAAAGATAGTAATGAGTTTATTGGAACGTATGCAATAAAGCAA
GGTCTTTCTTTTGGAGCAGGTCTTATAATAATGCTTCATGGGGTAAGAATGCTAATAAAT
CAAATAATGCCAGCATTTCAAGGTATATCTGAAAAAGTTGTGCCAAATGCACTACCTGCT
TTTGACTGTCCAATATTATTTAATTATAAACCAAATGCTGTATTAATAGGATTTTTAGTT
GCTATGCTAACATCTACAGCTATGATTTTAATATGTAACTACTTTAATGTATTTAATTTG
CTACTTATACCACTTGTTATAACTTCATTCTTTGAGTGTGGAGCAGCAGCAGTAATAGGA
GAATCACAAGGTGGTATACGTGGAGCTATAATAGGTACAGCTATAGCTGCAATATTTATG
GTAGTTTTAGTAGGAATATCTGCTGTAATTTACTCAGGAACTATTCAAAATTGGATACTA
ATATTTGGAGGTAATGACCTTTCATTATTTGGTATAATCAGTAGGTTTATAGGTTCACTA
TTTGGAGGAATATTATAG
>Cdif_630_PROKKA_02785 group_41
GTGGAAAAAGCTTATAAGTTTAGAATGTATCCAAATAAAAAACAGCAAGAGTTAATTAAC
AAAACTTTTGGATGTTGTAGATTTGTATATAATAAGTATCTTGCTAAAAGAATAGAAGTT
TATAAAAACGATAAAGAAACTTTTACTTATAAACAGTGTAGTTCTGATTTGACCAATTTA
AAAAAAGAATTAAAGTGGCTTAAAGAACCTGACAAATTTTCACTACAAAACGCCTTAAAA
GATTTAGATAATGCATATAAAAAATTCTTTAAAGAAAAAGCAGGATTTCCTAAATTTAAA
TCAAAGAAAATTAATAGATTTTCATATAAAACTAACTTTACAAATGGAAACATTATGTAT
TGTGGTCAACATATAAAACTACCTAAACTTGGTATGGTTAAGATAAGGGATAAACAAGTA
CCTAAAGGGAGAATACTTAATGCTACTATATCTAAAGAACCAAGTGGTAGATATTATGTA
TCATTATGCTGTACTGATGTAGATATTGAAGCATTTGAAAATACTAACAATCAGATAGGT
TTAGATTTAGGAATTAAAGAATTTTGTATCTCAAGTTGTGGAGAATTTATAGAAAATCCT
AAGTATCTTAAGAAGTCATTAAGCAAACTTGCTAAATTACAAAGAGAATTATCGAGAAAA
ACAATCGGTAGTTTAAATAGAAATAAAGCAAGATTAAAAGTTGCAAGACTTCAAGAACAT
ATAGCTAATCAAAGAAATGATTTTCTACAAAAACTATCTACTAAATTAATAAAAGAGAAC
GATATTATTTGCATAGAAGATTTACAAGTAAAGAATATGATTAGAAATCGTAAACTATCT
CGCTTAATTTCTGATGTGTCATGGTCAGAGTTTATTCGTCAATTAAAATACAAGGCTAAT
TGGCATGGTAGACAAATTGTAAAGGTAGGTAAATTCTTTGCAAGTTCACAAATATGCAAT
AAATGTGGGTATAAAAACGAGGAAGTTAAGGACTTAAATATAAGAGAATGGATTTGTCCT
AGTTGTAATGAAACTCACGATAGAGATATAAATGCAAGTATAAATATATTAAAAGAAGGA
TTAAGACTAATAACGATTCAAAATAAATAA
>Cdif_630_PROKKA_02786 ulaB_1
ATGAAGATATTAGCAGTATGTGGTTTTGGTGTAGGTTCATCAATGGTATTAAAAATGACA
ATACAAAAGGCTCTAAAGCAGTTAGGTATAGAATGTGAAGTAGAAAATACAGATATAAAT
TCAGCTAGAGGTGCTGATTGTGACTGTATATTCACAAGTCAAGAATTGTTAAATGAATTA
AAAGGAACTTGTAATGTAGATGTATATCCAGTTAAAAAGTACATGGATTTAGCAGAAGTC
ACAGAAGTTGTTCAAACTTTTTTAAGTGATAAAAATGATAAGAAATAG
>Cdif_630_PROKKA_02787 mtlR_2
ATGAAGGAAAGGGCTAAAAAAATATTAGATTTTATTATTAAAAATAACAATGTAACATCA
CAAGAACTACAAGAAAAGTTTAATGTTTCAAAGAGAACTATTTATTACGATATTCTAGCT
ATAAATGAACAACTAGGAAAAAGTGGTAATATAAAAAATGTAAAACACAAATTTATATTT
GAAGGTAATTTATGTGATGCAAGGAAAATAATTTCAACTGAAGAAGATAAATTTTTAGAT
AGTGACTACAGAAAAACTTTTATATTAAACAAGATATTACTTGGCGAAAAAATATCAATA
GAAAAACTAACAAATGAAATGTTACTTTCAAAAAACACAGTAGTACAAACAATAACTGAT
GTAAAAAAATACCTTCAAACAATGGGGTTAAGATTAGAGTATAAGGGAAAGTACAAAATT
ATAGGTGATGAATACGTTATTAGAGAGCTGTTTCTGATAATTGTTCAAGAAAATGTACTG
GAAATTAATTCTATAAGTGAGGAAGTAAGTAGTTTCGATACAAAAGGACATATAAAACTT
ACTGATTATTCTTTATTAAATCTAACTAAGTTTGTGGAATTTCTAAATAAAAGGATAAGA
GATGGGAAAACATTATACTCATATAAATATCTAAATGAAGCTAAAAAAATTAGTTACTTT
AGTAATTGTAAAGAACTTTTATGTGAAGAAGCTAATGAAAATGAACAAGCCTATATATGC
ACTTACATAAGCTCACTTCCCAGCTTAAATAGTGAAGTTAAGGAAGATGTTGTTGAAGAA
TATGTAGATAAACTTATAGATAAGTTTGAAGTAAATACAGCAATAAAATTAGAAAGTAAG
CATGAGTTTAAGAAAAATATTTTAAGGCACCTCCACTCTTCTTACAACAGAATACGATTT
AAGTTTCCTATTAGAAATCCAATGTTAGATGAGACTAAGTATAAACATGAGTCACTTTAT
AAAATTATAAAATCAATTATAGAGAATGAAGAAGAGTTTCCTGTATTTGAGGGGATAAGA
GAAGAAGAAATAGGATTTATAGCAGCGTATTTTGGAGGATATTTAAGAGGGTCTAGGGAT
AATGGTCTAAGAAGAAATAAAGTCTTACTAGTTTGTCCTAATGGTCTTATGGTATCAAAG
AGTTTGGAAATACAACTATATAAATACATACCAACCATAGAAATAGTAGGTATAGTATCC
ATTAAGCAACTAAAAGAAGTAAATGTATACTACGATTACATAATTACAACTATAGATATA
CAAAATGTAAACAACGTAATTGTTGTAAATCCTCTTTTAACATCATCAGATGTTCAATTA
CTTATGAACAAACTAATAAGTGTAAAAGAAAACGAGAAGTATTTCAATCTTGAATTAATA
ATACAAGCTATAAGAAAAAATGGAGTTATCAATAATGAAGAAGCACTAAAAGCTGATTTA
TTAAACATAATACACAAGATAGATGAAGGAGAGATGTATCAACCAATGTTAAAGGAATTA
ATTAATGCAGAAAGGGTCAATATAATAAAAAATGTTAGAGATTGGAAAGAAGCAATAAAA
ATAGCCTCAAAGCCATTGTTAGAAGATAACTCTATAGAAGAGTTATATATAGAAAATATG
ATAAAGTCAGTTGAGAAATATGGACCATATATTGTTTTAGCTGATAGATTTGCTCTACCA
CATGCAAGTTCTAAAGAAGGAGTAAACAAGCTTGCTATGTCTTTACTAATAGTAGAAGAT
GAAGTTGATTTATTAGGAAAACCAGTAAATATATTTATGGTATTAGCTGCTGTAGATAAC
ACTACTCACATTAGAGCATTAGCATCACTATCAGAGATGATGTACGAGGAAGAAAATGTA
AAACTAATAATTAATGGTGATAAAAGTTCAATACTAGAACTTATAAATAAGCAAAATTAG
>Cdif_630_PROKKA_02788 group_9478
ATGAAGATAGATTTAGAAATGATTGAACTATTTGAGCAGTTAGAGGAGATATTTAGAAGT
GCTTCTACAATCCCTTTCTCACATAAATGCACAGTGGATAAAGATGAGGTTTTAGCAATA
ATTAATGATATAAGAACTTTAATACCAGAAGAAGTAACACAGGCAGTATGGATTAATAAA
GAAAGAAATAAAATAATAAGTCAAGCTAAGCAAGATGCTACAAATATAGTTGAACAAGCG
AAAAAAGAAGCTGAGAGAATACAACAAGAATATCAAGATAATATAGAGGAATTAAAGAAA
AATTCTGAAGATGTAGTAAAGGCATATGTAGAATCCAGTGAACCTGTTGTTCAAGCAGAC
CAAAGAGCAAAAGATATAGTTGATAGAGCTGAGAGAATAGCCAATGAGATAAGAATTGGG
TCAATTGAATATGCAGAGGATGTGCTTTCTAGTGTTGAGTATAATTTAAGAGAAATATTA
GAAGAAGTAAAAAGAGATAAAGCTGAACTTAGACCTAAAAAATAA
>Cdif_630_PROKKA_02789 coaD
ATGGAAAATAAACCTAGAAAAGCTATATTTGCAGGAAGTTTTGACCCAATTACTAATGGA
CATTTAGATATTATTTGCAGGGCTTCGAAGTTATTTGACGAATTACAAATAGGAGTATTA
AATAATCCTAATAAAAAGGGTCTATTTAGCTTTGATGAAAGAGTAAAACTTATAGAAAAA
AGTACAAGCCATTTAAATAATATAAAAGTTGTGACTTTTGATGGTTTATTAATAAATTAC
TGTCAGGAAAATGGGATTGGAGCATTAGTTAGAGGTGTGAGAAGTGGTGCTGATGTTGAT
TATGAACTTCAGATGGCGCATATGAATAGAGAGCTTAATCCAGATATAGAGACTATAATT
TTACCAAGTTGTACAAAATATTCATTTATAAGTTCATCTTTAATAAAAGAGGTTTTGCTC
TTTGATGCTGATATAAAAAATTTGGTTCCAAAGATTGTTTTGGAAGAATTAAAGAAAAAA
ACTAGTGGGGGTAATTGA
>Cdif_630_PROKKA_02790 rsmD
TTGAGAGTAATTTCAGGAAAAGCGAGAGGATTAAAACTAAATACTCCAAAAAATGAAGAT
GTAAGGCCAACTACAGATAGAGTAAAAGAGTCTCTATTTAATATGATAAATTCATATATA
ATGGAAAGTGAAGTTCTGGATTTATTTGCTGGGACTGGTTCTTTAGGAATAGAGTGCTTA
TCTAGGGGTGCCAAGTCATGTACTTTTGTAGATATCAGTAAGGAAAGCATAGATATTGTT
AAGTCCAATATAAAAAAGGCAAGAGTTGAAAGTGAAAGTATTATTTTAAACCTTGATTTT
AAGACTGCAATAGATAAACTTAAATTACAAAATAGTAAATTTGACATAATTTTTATGGAC
CCTCCGTATTATAAAAATATGTTTATAGAAGCTATTGAAAAAATTGATAATTCTAATCTA
TTGAACGAAGATGGAATAATAGTTGTAGAACATGATACGAATGATTTATTTCCAGATAAG
ATATGTAAATTGGAGAAAACTAGAGATAAGAAATATGGAAATACTACATTAACTTTTTAT
AAGATGGAGGCATAA
>Cdif_630_PROKKA_02791 recG
TTGTTGGATTTATATAAAGATGTTCAATATGTTAAGGGAATAGGACCTAAAAAAGCAGAT
AAATTAAATAAACTGGGTATATTTACACTAAAAGACCTATTGTATTATTTTCCAAGACAA
TTTGAAGATAGAAATAATCTAAAGAAAATAGCACAATTAGAAGATGGTGAGAAAGTTACG
ATAAAAGCAGTAATATCAAGTATAAATACATTTAGCCCAAAAGAAGGTATGACTTTAACA
AAGATTGATGTAAAAGATGAGACAGGCTCAGCTAAATTAGTGTTTTTTAATAAGAGTTAT
ATAAAAAATACTTTTCGTCCAGGAGATTCAATATTAGTTTTTGGGAAGGTTAAGAAAAAA
TTTAATAACTTAGAACTTACATCATGTGAATTAGAATATCTTACTAATTCACCTAAGAAT
ACATGTAGATTTATGCCTGTGTACCAGCTTACATACGGTGTTACAAATAAAGAAATTATG
AGTATAATTAGAACAGTACTTGAAGATAAAGAATTAATTATACAAGAATATATGCCACAA
AGAATTATAGAAAAATATAGGCTATGTAGTATAGATTTTGCAGTTAGAAACATACATTCA
CCAAGTAGTAAGGAATCATTAAAAATAGCTTTATATAGAATTGTATTTGAAGAATTACTT
ATACTACAACTAGGGTTGTTTGTATTTAAAAGTGGCAGAAATAAAGAAGATGGAATAAAG
TTTGAAACAAGTAAAGACTTAAAAAAAATAATAAGTGCTTTACCATTTAAACTGACTAAA
GCTCAAAACAGGGCATTAGATGAAATTATACAAGATATGAATTTAGAGAAAATAATGAAT
AGATTGGTACAAGGTGATGTAGGGAGTGGTAAAACAGTAGTAGCTCTCTTAGCACTTGCA
AATTGTGTTTTAAATGGTTATCAGGGCGCTTTGATGGCACCTACAGAGATATTAGCAGGG
CAACATTATATTTCACTTACTGAGTCTCTAAAAGATTTTGGAATAAATGTAGGTCTATTA
ATAGGTAGTCTTACAAAAAAACAAAAGGATACAGTATTGGAACAAATAAAGAATAATGAG
ATTGATATATTAATAGGTACACATGCACTAATTGAAGATAAGGTTGAATTTAATAATATT
GGTTTAGTTATAACAGATGAACAACATAGATTTGGTGTTATGCAAAGGAGCAAACTTTCA
TTGAAAGGAGCAAATCCTGATATATTAGTAATGACAGCAACACCAATACCAAGAACTTTA
GCACTTATACTCTATGGAGATTTAGATATTTCTATTATAGATGAACTTCCTCCAGGAAGA
CAGCCAATAGAAACAATTGCTATTGAAAAAAGTAAGCGAGATAGAGCATATAATAACCTT
GTAAGAAGAGAGGTTGAATCAGGAAGACAAGTGTACATTGTATGTCCCTTGGTAGAAGAA
AGTGAAGCCATAGAAGCCAAATCAGCAGTTGAACTTGTTGAGGAGTTAAGAGCGGAATAT
TTTCACGACTTAAGGCTTGGGTTGCTTCATGGTAAAATGAAGTCAAGTGAAAAAGATGAA
GTAATGAGACTTTTTAAAGATAAAGAAATAGATATTTTAGTTTCAACAATAGTAATAGAA
GTTGGTGTCAATGTGCCAAATGCAACATTAATGATAATAGAAAATGCAGAAAGATTTGGA
CTTGCACAATTACATCAGCTTAGAGGGCGAGTTGGAAGAGGTAGTCATAAATCGTATTGT
GTACTAATTTATGATTCTAAAACAGATGTATGTAGACAAAGAATGGCTATAATGGAAGAG
ACCAATGATGGTTTTAAGATTTCAGAGAAGGATTTAGAAATAAGAGGACCTGGGGAATTT
TTTGGGACAAGGCAGCATGGTCTTCCAGAACTTAAGGTAGCAAACTTATTTAAGCATATA
AAAATACTGAAGTTAGCACAGCAAGAAGCTCGATATATATTGGGTGAAGATAATAATCTA
CAATTAAAAGAAAACATGGCACTCAAAAAAGAAATTATAGATAAATTTAAAGATACATTG
AAAGAAATTTCATTAAATTAA
>Cdif_630_PROKKA_02792 group_9719
ATGATTCAATATATAGATGGTAAAAGGTTAAGGGAGATGTTTATTTCAGGTGCAAACAAT
CTCCAAAACAATAAAGAGTTAGTTGACAAGTTAAATGTATTCCCTGTACCAGATGGAGAT
ACAGGAACTAATATGTCATTAACAATATCTTATGCCTTAAAAGAATTAGCAAAAGTTGAA
AATGATAATATATCAGATATCGGAAAAGCATTATCTAAAGGTTCTTTAATGGGAGCTAGA
GGAAACTCAGGAGTTATACTTTCACAAATAATCAGAGGTATAGCTAAATCTATAGAAGGA
AAAAGTAAATTATCAACAGAAGATTTAGCAAAAGCTTTTAAAAATGGTTCAGACACAGCA
TATAAAGCTGTAATAAAACCAATTGAAGGAACTATACTTACTGTAGTTAGAGAAAGTGGA
GAGTTTGCAATAAAAACTGCGAAAAAAGAGAAAGATGTAGTAAAGTTTTTAAGTATGCTT
GTGAAGGAATCAAATTCTTCATTAGAAAGAACTCCAGACCTTCTAAAGAATCTAAAAGAA
GCTGGTGTGGTTGACTCTGGTGGAAAGGGTCTTGTACTTATATATGAAGGAATGTTAGCT
TCTATAAAAGGCGATAACATAGAAATAAAAAATGTTGACCTAGATACTAATATTTCAACA
AGTATGGATTTTGCAAAGAGTACTACTAGCACAGATGATATAAAATATTGCTATTGTACA
GAATTTATTTTAGAAAGTTCTAAGGTAGAAGATACTAAAATAAGAGACATAATGATGGCT
TATGGTGATAGCCTAGCAGTAGTTGGAGATGATGGAGTCATAAAGGTACATGTACACACT
AATGACCCAGGAAATGTACTTCAAGAAGCTCTAAAGTACGGTCAATTATTAACTATAAAA
ATAGAAAATATGAAGTTACAACATGAAAATACATTACTGGATGTAGAAGAAAAGAAAGAA
AATGATAGTGAACCTTTAGAAGAAGAAAAAGAGTTTGGGTTTATAGCTACTTCTATGGGT
GAAGGTTTGGCAAATATATTTAAAGATTTCGGAGTTGACCATATAATAGAAGGTGGTCAA
ACTATGAATCCAAGTACTGAAGATTTTATGAATGCTATAAAGCATATAAATGCTAAAAAT
ATATTTATTTTCCCAAATAACAGCAATATAATAATGGCTGCTAATCAGGCAAAAGAATTG
AGTGATAAAAATATAATAGTTATACCTACAAAAAATACGCCTCAAGGATTTGCTGCATTA
GTAACTTTTAATGGAGAATTAAGCGAAGATGAAAATAAAGAAGCTATGATGAATGCTTTA
AACTCAGTTAAATCAGGTCAAGTAACTTTTGCTGTTAGGGATACAGTGATGAACGAAATT
GATGTTAAAGAAGGTAATATAATTGGAATTGCAGAAGGGAATTTATTATCAGCAGGAGAT
TATGTGGATGAAGTAACATCAAACCTTATTGAAAAGTTGGTTGATGAAGATACTGCTATA
ATAACATTATTCTTTGGTGAAGATGTTACAGAATCTCAAGCAAATGAACTACGTACTTCT
TTAGAAGAAAAGTTTGAAGATGTAGATGTAGAGTTATATTATGGAGGACAACCTCTTTAT
TATTACTTAATTTCAGTTGAATAA
>Cdif_630_PROKKA_02793 group_5075
ATGAGTGCAAAGGTAACGAATCAATATGGAAATATAGAAATAGATAATCAAGTAATAGCT
CAAGTCGTATATAGAGCTGCAATGGAAAGTTATGGCTTAGTAGGTTTAGCATATAAGTCT
AAAGGAATAGTAGAGCTATTAAAAGGCGAGAACGCAACTAAAGGTGTAAGAGTTGAGGAA
GTAGAAGAAGATGCCATAGCAATCGAACTTTATGTTATAATACAATATGGTACAAATATA
TCTACTGTTGCCAATAATATAATAGATAGAGTAAAATATGTAGTTGAAAAAATGACTGGC
GTAAGAGTTACTAGAATTGATATTAATGTACAAGGAATAAGAGTTAAGTAA
>Cdif_630_PROKKA_02794 rpmB
ATGGCAAAAGTATGTAGCGTATGTGGTAAAGGTAAGGTTTCTGGAAACCAAGTATCACAC
TCAAATAAACATAATAAAAGAACATGGTCAGCTAACTTAAGAAGCGTAAGAGCGATTATA
GATGGAGCTCCTAAGAGAGTAAAAGTTTGTACTAGATGTTTACGTTCTGGTAAAATTGAA
AGAGCTTAG
>Cdif_630_PROKKA_02795 group_5076
ATGAGAAATAACAAGTCTAAGGTATTGCTAGGAATACTTTGTCTAGCAACAGGAATGGCT
GTAATTCTGTCAATGTTGCTTCCTGGCTGGATTTGGTCAGCACTTACCGCATTAATACTT
ATTGGATGTGGAGCATTATTATTTTTTTGTTAA
>Cdif_630_PROKKA_02796 group_9976
ATGAATTTAAAAAGAAGCAATGAAAAACGAGAAGAGTACAGAAAAATGTATTCAGATAAA
GAAAGTTTTTTAAGTTTGATTCAAAATTTTACAAGTGTCTCAATAGCAAAAGAATTAACT
CTTAAAAATATAGAGTTAGAAACATCTTTTATATGTGAATATAAAGGAAAAGAAGTTGAT
ATAATTTATAAGGTATTTTCTAAAAGTGGCAAAGTATCACATTATATAGTGTTAGAATTT
CAAACAGAAATGGATACTGAAATTGTCCCAAGATTGAAATCGTATAGAGAACAAATTTGG
AAAAGTTTTATTATGAAAAAAAGCCTTGAAGAAATAGAAGATAAAAATTTTAAACTTCCT
AAAGTTATACCAGTTGTTTTATATAGTGGACCTGAAAGGTTAAGTAGAAAAAAAGGAATT
TTGGATATTGTAGAATCTATATCGGAGTTCAGTAATAATTCTAGTATGAAAAATTAA
>Cdif_630_PROKKA_02797 mta_2
ATGGAATATACAGTTCAAAAATTAAGTAAACTAGCTGGTATAAGTACTAGAACACTTAGA
TATTATGATGAAATAGGTCTTCTTAAACCACTTAAAATAAATTCTTCAGGTTATCGTATA
TATGGTCAAAATGAAGTTAATAAACTTCAACAAATACTTTTTTATAGAGAATTAGGAATT
AACTTAGAAAATATAAAAAACATTATAAATTCACCAAACTTCGATAGTTTAAGTGCGTTA
AAAGAACACCATAATAAATTACTAGCCAAAAGAAAGCAAATTGATTTACTAATAGAAAAT
GTAACTAAAACTATAGCTCTGAAGGAGGGAAAATACACTATGACAGATATAGAAAAATTT
GAAGGTTTTAAAGAAAAGATGATTGATGAAAATGAAAAAAATTATGGAACTGAAATTAGA
GAGAAATATGGTAAAGATATTATAGATACATCAAATAAAAAACTTAAAAATATGTCTAAG
CAAGATTATGAAAATTGGCAAAACCTAAATATCGAAATAATTAGTAAACTTAAAAAAGCT
TTTAAAACTGGTGATGCCTCTAGTGAACTGGCTCAGGAAGTTGCAAAATTACATCATAAA
TGGTTGAGTTACACTTGGAACACATACTCTAAAGAAGCTCATTCCTCTCTAGCACAGATG
TATGTATATGATGAACGTTTTACATCATATTATGATAGAGAACAACCTGGATTAGCTAAG
TTTTTAAGGGATGCTATAGTAATATATACAAGAGATAAATAA
>Cdif_630_PROKKA_02798 licR_7
ATGCACAAGAGATTGCTCACGTTGTTTAAATTATTAAATGAAAGTGATGATAAAATTACT
TGTAAAACTTTAAGTAATCATTTAAAAGTGAGTGAGAGAACTATAAGAAATGATATTACT
TCTATAAATGGAACTTTAGAGAAAAATGGTGCTATTATTAAAATAAAAAAAGGAGAAGGA
TATTATATAGATATTCTTAATTTAGCATTATACCAACAGTATCTAGCATTAATATCTGAT
GATATTATGGATTCAAGTGAAATACCAGATTCTCCTATAGAAAGAAATCAATATATTTTA
AAATATATTCTCTATAACAATACATATATAAAACTAGAAGATTTAGCTAATAGCTTGTAT
GTGAGTAAATTTACAATACTAAATGACATAAAAAGAATAAAGCCTATTTTGTCAAAGTAT
AATTTAATATTAGTTTCTAAGCCATATTATGGAGTTAAAGTTGAAGGTAAGGAAATAGAT
ATTCGAAGATGTATTTCTAATAATATGATAAATAGGAATTTTGAAAACTATATAATTGGA
ATTACAGATAGAGAAATAGAATTATTTAATAATGTAGATTTAATAGAGCTTCAAAGGGTA
GTGTTAAGTGAAATTAATAAATTTAATATCAATTTCCTAGATTTTAATCTAAAAAACTTT
ATTATCCATTTAGCTATTACTATAAGTAGAATACTTGATGGTTACTGCTTAGATAATGTT
TTAGATGTTGTTTTAACAGATTTTCAATCGAATACAACTGTTGAAAATATATTTAATTAT
ATTGAGAGTAAATATACTATAATTATTTCAAAGGCAGACAGAGTTTATCTATATAATCAT
TTTATAACTAAAAGTTCTCTTTTGGATAACGTTTCCAATAGGGTAGATACTAAAATTATA
GAGTATGTTGAAGAAATTTTAGAAGTAATCAACAATCAATATACTTTTGACCTTAGAAAT
GATAGTGTATTATTTGATGATTTAGTACTGCACTTTAAATCAATTCTTAATTCTAAATCT
TATAATTTAAATAAGGTGAATCCCCTTATAAATACAATAAAGAGTAATTATCCTTTAGCA
TTTGAAATAACTTTAAATGCTATAGAAAAAGTTTTTAAAAATAGTATTTACTCTTTAACA
GAAGATGAAATTGGATATGTATCCCTGCATATAGGTGCTGGAATAGAGAGATTTTTTCAA
AGTAATATTAAGTGTAAAAACGTAGTATTAGTATGTGGTTCAGGGTATGGTTCAAGTAGG
TTATTAGAGGTTCAATTAAACAAAGTTTTTCATGATAAAATAAATATACTTCAATGTCTA
TCATTTAATCAATTTTTAGCTAGTGAATTGTCAGATGTAGATATAATAATATCGACAATT
CCTTTAAATCATGATAGTATTCCTATTGTATTAGTGGATTTAAAACTATTAAAAAAAGAT
ATAGAGAATATATCTAAGTCAATCACTAATAATTCCCATATTTATAGTAATCTTTTGGAC
AATTTCTTTGATAAAAATTTATTTATTGTTAATCCTAAAATCAAAGATAAAGATGAGATT
ATAAAGTTGATGTGCAACAAATTAACTCAAAGTGAAATTGTATTTCCATCATTTGCTGAA
TCTGTATTTTACAGAGAAAGTTTATCTTCTACCAATATAGATGATTTTTTAGCTATACCT
CATCCTATGGAATTAAGCTCTATAAGAACTAAGATTTGTATTTCCATATTGGATGAACCA
ATATATTGGAGTGAAGATTCTACTGTTAAATTAATCATGATGTTGGCTATAAATAAAGAT
GATTATATAAAAATAAACTCCATTTATGATATCCTTTTAAAGATAATTCATGACAATGAT
ATTAGAGATAGTATATCTAATTGTAATGATTTTGATAATTTTCTTTCCATAATCAAGTCT
ATAGTATAG
>Cdif_630_PROKKA_02799 hrsA_1
ATGGTACTACAAGAAAAATATATATTTATAGATAAAGACTTAAAAAGCAAAGAAGAAGTA
TTAAATTTTATTGCAGATAGTGCTTATATACTAGGTATTACAACTAATAAAGAGGCTCTT
TTAAAAGACCTTCTAAAAAGAGAAAATGAATTTCCAACAGGAATAAAAGATGGATTTGCG
ATACCTCATACAAAGAGTGTAAATGTAAAGGAAGCTTCCATACTCTATATTAAAACAACT
AACGAGTTAGAGTGGAAAACTTTAGATGATAGTAAGGTTAGATATGTATTTAGTTTGTTA
GCCCCACATAAAAATGAAGGAAATATACATTTGAAAACTCTATCTAAATTAGCCACATGT
TTAATGGAGGATGATTTTACAAGTGAAGTTAAAAATGCTAGTGATGCAAGTCATTTAGTA
AAATATATAACTAATAAAATGAAGGAGGAATAA
>Cdif_630_PROKKA_02800 manP_4
ATGAAAATAGTAGCTATAACATCATGTATAGCAGGATTAGCACACACACCTATGGCAGCA
AAAGCTTTAGAACAAGCTGCATCAAAAATGGGTCATGAAATCAAAGTAGAACAACAAGGT
GCTATGGGACGAGTAAATACTATAACAAAAGAAGAAGCACAAGATGCGGACTTTATACTT
ATAGCATCTGACCAAACTATATCTGGAATGGAAAGATTTGATGGTAAAAAAGTGATAAAA
GTCAAAATAGGTATAGCGTTAAAAAAACCAGAAGCTGTCTTAACAAAGTGTATAGAAGCT
ATTTCTTAA
>Cdif_630_PROKKA_02801 manP_5
ATGAGTAAAAAAAATAAATCTCTTTTAAGTGAACTTAAGGGACACTTAATGACAGGTATC
TCATATATGTTGCCACTTGTAATAGGCTCATCTTTAGTTGTAGCTATCCCAAAGCTTACA
GCTTTAGCAATGGGTATAACAAGTTTAGATGCTTATAAAAATGTATCTGGTTTTTATCAT
ATTCTTTACTTAATGGAACAAGTTGGTTGGACTGGCATAGGTCTATTAAATACGGTATTA
GCAGGATTTATAGCATTTTCAATAGGTGAGAAACCAGCTATGGGTGCAGGTTTTATTGGT
GGGCTCATAGCAAGTAATACTAATGCAGGATTCTTAGGAGCAGTAATAGCAGGTTTCTTT
GCTGGGTATGTTTGTAAGTTTTTAAAGAAAAAAATTAAAATATCTGGGTCAGCATCAGGA
ATGATGCCACTTATAATAATGCCACTTATAACAGTTGGATTAACTGGTTTTTTAATGAGT
GTTGTATTAGCAGGACCTTTAGGAAACATAAATACTTCATTAAATGCTTGGGTAGCTGAA
ATGTGTCAAAATGGAACAAATTCGGTGGTATTGGCTTTAATTTTAGGCGCAATGATAGGA
TTCGATTTAGGTGGACCAGTAAATAAAGCAGCTTGGATGGCAGGAAATGCATTATTGTTA
GAGGGAATCTATCTACCAGCGATATTGGTAAACTGCGCAATAGTTATACCTCCACTAGGA
TATGGTTTAGCTACATTCATAAGAAAATCAAAATTTTCCAATGCATTAGCTGAAACAGGA
AAAGGCAATATAGTTATGGGCATAATTGGAATAACAGAAGGTGCAATTCCTTTCACTTTA
ACAAATCCATTAAAATTAGTTCCTGTTAATATGATAGGATGCGCTTTGGGTGTAGGATTA
TCAGCTTTGTTAGGTGTACATGCTATAATGCCTCCAGTTGGTGGATTATATGGATTTATA
TCAATAGGTTCTGGATGGGCTTACTTAGTAGGTGCAATATTTGGAGCTTTAGTAATAGCA
ATATTATCAACAACTTTAGTAGACTTCAATGAAGATGAAACTACGGAAAATACAGAATTT
GATGAAATAGAGTTAGATATAATGTAA
>Cdif_630_PROKKA_02802 mngB_1
ATGAAAAAGACAAAAGTACATGTAGTTCCACACAGTCATTGGGATAGAGAATGGTATTTT
ACAACATCAAGGTCAAAAATATATTTAATGAAAGATTTTCAAGATATATTAGACATATTG
GAAGAAAAAGAAGACTTTAAATACTTTACTATGGATGCACAAGCTTCTCTCTTAGATGAT
TATTTAAAATGGAGACCTCAGGATGAATATAGAATAAGAGATTTAGTTCAAAGAAGAAGA
TTAGTTATTGGACCTTGGTATACTCAAACAGACCAATTGGTTATATCAGGAGAATCTATA
ATTAGAAACCTTTACTATGGAATAGATAGATGCAATGAATTTGGTGAACCTATGAGGGTT
GGATATGTACCAGATTCTTTTGGGCAATCAGCTCAAATGCCACAAATATACAGAGGTTTT
GGAATAGATAGTTCATTATTTTGGCGTGGAGTTTCTGATGATATGGTAGATACAACAGAG
TTTATATGGAAAGGTTCTGATGGTTCAAAAGTATTAGCAGTTCAAATACCATTTGGTTAT
TACTATGGAGGTAATATACCAGAAGATGATTCTGATTTAAAAGAATATTTAAAAGATATA
ATCGGAAAACTTAAGGTTAAAGCTTCTACTAATAACGTATATTTTCCAAATGGATTTGAC
CAAGCACCAATAAGAAAAAACCTTCCTGATATATTAAAAAAAGCTAATGAAATAGATAAT
GAAAATGAATACGAAATAAGTGATATAGAAAACTATATAGATTCAGTAAGAAATGAAAGA
AATGAATTTACAGAGCTTAAAGGTGAATTTTTAAATGCTAAACATATGAGAATACACAAA
TCCATATTCTCCTCAAGGTCAGACCTTAAAATAATGAATAACAAATTAGAAAATTATATT
ACAAATGTACTTGAACCATTATTAACATTAAGTTATTCACTTGGAAATGAATACCCTCAC
CTAGTTATAAAAGATATATGGAAACTTATGTTTGAAAATGCAGCTCATGACAGCATAGGT
TCTTGTAATAGTGACACAACAAATGAGGATGTATACACAAGATACAAACAAGCCAGAGAT
TTGAGTATAAATTTATTAGATTTGCATATGAGACTTATAAGTACTCAAATCAAAAATAAT
AATGAAGAAATAACATTAACAGTATTCAATGGATTCCCAGAAGTCAGAAATGAAGTTGTA
GAATTTGATACTTATATTCCAGGTCAAGATTTTGTGATAAAGAATAAAAATGGAAAAATT
CTTAATTATATAATAAAAGAAAAAGAAGATATTACAAATTATATATTAACTCAAACAATA
AGATTAAACCCAAGTAAAAAAATATATATACCCAAAACTGTATATAGAGCAAAAATTGCA
CTTTCAGTAAAAGATATACCACCAATGGGATATACTCAACTAGTTTTTGAATTGGATACT
AAAAATAAATGTGAAATAGAAACAAGTAATTGCAAGGAAATAGAAAACAAATACTACAAA
ATAACAGCCAATAAAAATGGTTCATTAGAAATATTAGATAAAGAATCTAATAAGACTTAT
AAAAACCAAGCTGTAATTGAAGACAATGGAGATGATGGAGATTCATACAACTATTCTCCT
CCAAGAAAAGATATTTATGTTTCATCTTTAGATTCTGTATCTTCAGTAGAAGTGCTAAAA
TCAAACATTCAAGAAGAAATGATACTTAAATATTCATTGACCATACCAACTTCACTGGAA
GAAAGGGCTATAGGTAAAGTTTCTGTGAAAATGCCAGTAACAATGAAAATCACCTTAGAA
CCTAAAGAACAAATAATTAAGTTTAATGTTAATATAAAAAATAACCAAGCACTATCTCAT
AGAGTAAGAGTTTTATTTAATACAGAAATAGCATCTAAGTTTTCTATAGCAGATCAACAA
TTTGGAATAATACAAAGACCAACAGTATTAGAAAAAGACCTTGCATTGTGGAAAAGAGAC
AATTACTCATGGCAAGAAAAACCTATAACTATCGAACCAATGCAAAGTTTTGTTACTTTA
GAGGATGGACAAAGAGGAATAGCATTAATAACTGGTTGTGTAAGAGAATATCAAATAGTT
GGTGATAATTTAGATACAATAGCATTAACACTATTCAGGTCATTTGGATATATGGGAAGA
GAAAATTTACTTTATAGACCAGGAAGAGCTTCTGGAGAAAAAATAATAGCAACACCAGAT
GCACAATTACTTAAAGAGTTAAACTTTGACTTTGGTCTTTACATATATAACAATAAATTT
GATGAAGCAAATGTAGCTAATACAGCTAAGAGATTCTTAACACCTATACAAATATATGAA
TATGCTGATTTTTTAAATGGTAGACTTATATTTGCATTCAATGACGAAAAACAAATATAT
GAAAATGAATTTAGTTTGATGAATGTAAATAATTCAAATTTCACAGTAAGTGCAATAAAG
AAAGAAGAAAAAGGAGATGGAATTGTAGTTAGAATCTTCAATGGTATGAAAAATGAGGAT
GCTAAGGGAAGTCTTAACATCAATAAAAATGTCAATGATGCTTATAGTGCAATGCTCGAC
GAAATCTATGATAATACTAGCAAGCTTAAAGTAAATACTAAAACTGTAGAGGTAAATTCT
TTATCACATTGTAAAGTACAAACAATAGTAATTAAATAA
>Cdif_630_PROKKA_02803 saeS
GTGTTGGATACAAAATTGAAAAAATTTAAAGATAAATATATAGTTACTATTATAGTTTTT
ATACTTATGTTATCAGCATCATTAGGTATGATTAGTCAATATTCTACTATACAAGCAGGT
GCTAAAGGTGGAGCAAAGAATCCATTTGAACAGGAAAGCTTTGTAGGTAGTATATATAAA
GGAAGTTATGTTTTATATCATAATATGAAGGAAGAACAAGAAGGTAAGATGATACAACCA
TCAAAGCTATTTATCAATGAAGAAACTATGAACTATATAAAAAATGTAAGTAAAGAAAAA
GATACTTATGATGGTTCAGAAACTTACTATACAGATGATAGTATTAATGCAGATTTTAAT
GAAAACTTTGAAAATTGGGAGCATTTCATTAAAGCGTCAGGAAAGAATTTAAAGTACTAT
TTAGTTGATAAAGAAAGCAATTTTGAATTTTTTAATGATAATAAAGAATTAGGAGTACTT
GATACAACAAAGAATGATGCTTCAAAAGAAAATTCTGATGAAAATCAGTCAAAAAATACA
GAAATGAATGATGAGGAAAGACAAAAGCAGATTACAGATATAAAAGAAAACTATAGATTC
TACGTTGTAATGAATTTTGATAAAGATGGAAAAGTAAATATTGTGGATTCTTATGGAGTA
AATCAAAAAGTTATTAATCAAATGTTGTTATCTAAAGCAAGAGAAGATTTAATGGATACA
AGTTTAGGAGGAAATTCAATTTCATATAAGTTATCTCCAATAAAAAATATAACATTAGTA
TATGCTGTACCTAAAGCAATAAGTAAAGGTGATAGTGTAGAGTATGGTTATGGAAATACT
TATTTTGATGATGGTATAATTTCATATATAAGCAATGTAGAAAATAATTCTTATTATAAG
ATTTCTGGAATGATTTTAAAAATTATATTAGCTATAGTTGTTATTGTAGCTTTAGCATTC
CCATATAGAAAATCTAAAGAGTTGCTAGGATTTGATACATTATCAAGAATACCGTTAGAG
ATACTCTTTATTGCTCTTGCTATTATACAGGGGCTTGTAGATTTATATCCTACTGTTATA
ATAAGTAATACCTTGAGTGGGAATTATGTAGAGTACCTTATAAACAATGACATAAGTGCT
AAAATGGCTAGTATATTGGTAAGTTTAATGAATTTAACTTATTGGTTTGTAATATTCTCA
ATAATATTTGTATTTATAATACTTTTAAAACATATTTTAAATGTTGGAATAAGAGAGTAT
TTTACAAAACATACTGTGACAGGAATGTTTTTTGTATGGCTAAAAAAAGCAGGAAAAACA
GTTATTAATCAAATTAGAACAATAAATCTAAAAGAAAAGCCAAATAAAACTATAGTTACA
ATTTTGGGAATAAATTTATTGATTATAGTTATAATGTGTAGTATGTGGTTCTTTGGAATA
ATACTCGCATTAATATATTCAGTAGTATTATTTAAGATACTGTCAGATTACTCTAAAAAG
ACAATATATGAATATAATCAACTTTTAGATGTTACAAAGAAAATTTCAGATGGAAACTTA
GATGTAAATATGGAAAAAGATTTAGGATTTTTTAATCCTATAAAAGACGAATTAGGAAAT
ATTCAAACTGGATTTAAAAAAGCTGTTGACGAAGAGGTTAAGAGTCAAAAGATGAAAACA
GAGCTTATATCAAATGTATCACATGACTTAAAAACACCTCTAACATCTATAATCACTTAT
ATAGATTTATTAAAAGATGAAAGTATAACAGATGAAAATCGTAAGTTGTATATTGATACA
TTAGACAGAAAGTCACAAAGATTGCAACATCTAATAGAAGATTTGTTTGAAGTAAGCAAG
GCAAATAGTGGAGATGTTTATTTGAATATAGTAAATGTGGATATTGTATCTCTAATGAAG
CAGACACTTTTAGAATTAGATGACAAACTTGCAGATTCATCTCTAATAGTAAAGAATAAC
TTTTCTAATGAAAAAATAATATTACCATTAGATAGTCAGCGTACATTTAGAGTATTTGAA
AATCTTATAATAAATATAAGCAAATATGCAATGCCAAATTCAAGAGTGTATATTGATATT
TTAGAAACAGATAATAAAGTAAATATTATGCTTAAAAATATGTCTGCATCTGAGATTGAT
TTTAGTGTAGATGATATAATGGAGAGATTTGTAAGAGGAGATAAATCACGTAACACAGAA
GGTTCTGGTCTTGGTTTAGCGATAGCAAAAAGTTTTATAGAATTACAGGGTGGTAAGATG
AATATAAGTGTGGATGGTGATTTATTCAAAGTTACAATTACTTTTAACAAAAATTAG
>Cdif_630_PROKKA_02804 regX3_4
ATGAATTCATATAATATTTTGGTGGTAGAAGATGAAAAGGAGATAGCAGATGCTATAGAA
ATATATCTATTAAATCAAGGATATAATGTTTTTAAGGGATACAATGGATTAGAAGGTCTT
AAGGTTATAGAAAACCAAGAAATACATTTAGCTATAGTTGATATAATGATGCCTAAAATG
GATGGTATAACACTTACAATGAAGCTTAGAGAAAACTATAATTTTCCAGTAATAATGCTA
TCTGCAAAATCAGAGGAAGTTGACAAAATGATGGGGCTTAATATAGGAGCAGACGATTAT
GTAACAAAACCTTTTAAGCCATTAGAACTATTGGCTAGAGTTAATTCACAACTTAGAAGG
TACACTAAGTATCTAAACATGGTTGGAAATAAAGAGCAAAAGGTAGAAAGTGACGATAGT
GTGTTTGCAATAGGCGGATTAGAATTAAATGAAAATACAAAAGAAGTTAGTATTGATGGA
AAGTATATAAAAACAACTCCTATAGAATTTAAAATACTAAGTTTACTTATGAGAAATGCA
GGAAGAGTTTTTTCTGCTGATGAAATATATGAAAGAGTTTGGAATGAGAATGCTGTAAAT
ACAGATACAGTTATGGTACATGTGAGGAATATAAGGGAAAAGATAGAGATTGACCCCAAA
AATCCTAAATATTTAAAGGTGGTGTGGGGTGTTGGATACAAAATTGAAAAAATTTAA
>Cdif_630_PROKKA_02805 fbiB
ATGGAATTACAAGATACTATTTTTAAAAGACAAAGTGTAAGAAAGTTTAAAAATCAAGAT
GTATCAGATGAAGATATTTTAAAAATGATAAAAGCAGCAGGTGCAGCACCATCAGGCAAG
AATATTCAAAACTGGCATTTTGTTGTTATAAAACGCCGTGATTTAATGGAAAAGATAGCA
GATGTGATAACTAAAAAGCAACAAGAAATACTTGTAGAAATGGATAAAGTATCAGTGGAT
AAGGCTAATAGATTTAGAAAATTTGTTAAAAATTTTACACTATTTTACTTAAAAGCTCCA
GTTTTAGTATTAGTTTTTACAAAGGTATATAATCCATCAGGATATTATGAATTAGAGCTT
ATAGATGCACCTAAGGAGACTATAGATAAATTATTTATAAGAAATCCAGGTATGCAGAGT
CTAGGTGCTGCAATTGAAAACTTTACACTATCAGCAATTGAACTTGGATATGGTTCTTGT
TGGTTGACAAGTCAAAACTATGCAGCAGATGAGATAGAAGCTGTTTTAGAAGCAGAAACT
GGTTTTGAAAAGGGAGAGTATTTTTTAGGTGCAATGTTAGCTCTTGGAGTGCCAGAGGAC
AATTTGAAGAGTCCATCTAAAAAACCAGTAGAAGAAATATGTACATTTATAAAATAA
>Cdif_630_PROKKA_02806 gph
GTGGTAGATAGTATTATTTTTGATTTAGATGGAACATTGTGGGATTCAACTGAAGAAGTA
TGCAAAGTCTGGCAGGATGTTTTAAGTGAGCATAAGGAAATAGAATTAAGTGTCACAAAA
GATTTATTTAGAAGTCTTATGGGGCTTTCTTTTGAGGAAATAGCAAATCGTTTATTTCCA
AATTTAAGTGAAGAAGAAAGAATGAATTTATTGAATGAATGTTCTTTGAAAGAATGTGAC
TATTTATCTGAAAATGGAGCTAAATTATTTGATGATATAGAAGATACTCTTAAATTACTA
TCTAAAAAATATAAATTATTTATAGTAAGTAATTGTCAAGCTGGATATATAGAATCTTTT
TTAAAAGCACATAAACTAGAACAGTATTTTATAGATTTTGAATGTCCTGGTAATACTGGT
TTGCATAAAGGAGAAAATAATAAACTTATAATTGAAAGAAATAAATTAATAAATCCAATC
TATGTTGGTGATACGCAAGGTGATGCAAATAGTGCTAAGTTTGTAGGTATACCTTTTATA
TATGCCAAATATGGGTTTGGGAATGTAGATGTATATGATTATTTTATAGATTCATTTAAA
GATTTGTTAGAACATGATATATTAAAATAA
>Cdif_630_PROKKA_02807 thiN
ATGAAAATCTGTATTGTTTTAAATGGCGAAATTGAAGATTACGAAGTTACAAGAGATATT
ATAATTAAGGAATGTTATGACTGCATAATATGTGCAGATGGAGGGGCAAATCACACTTAT
AAAATGGAAATAATGCCAGATTATATATTAGGAGATTTAGATTCAGTAGAAGAAGAAAAG
ATAAACTTCTATAAAAATAAAGGTGTTAAATTTGAAAAATTTCCATCTAAAAAAGATGAG
ACTGATACAGAGCTTTGTCTTTTTTTAGCTAAGACACTTAAAGCAAATCATATTGATTTT
TTTGGTGCTTTAGGGGGACGGATTGACCACACTCTTGCAAATATAAAGCTATTATATTAT
TTAAAAGAAGATGGTATATATTCTAGGATACTTTCTGATAAAGAAGAGATGTATATAGTT
GAAAATGAGGAAATTTCATTGTATGGAAACCCAGGGGACACTATTTCTGTAATAGCTATA
AATGGTGATGCTAAGGGTGTAACACTTACTGGCTTAGAATACCCTCTCGATAATTATTAT
ATGAAATACTCTGTACCTATTGGAATATCAAATGTTATGTTGAGTAATTCTTGTAAGATT
AAAGTAGAGCAAGGCTGTGTACTTGTAGTTAGAAATTTATAA
>Cdif_630_PROKKA_02808 rpe_1
ATGATTAAATTAGCACCATCAATATTATCAGCAGATTTTGCAAAATTATTAGAAGATGTA
AGAAAAGTAGAAAGTGCAGGATGTGAATATCTTCATATCGATGTAATGGATGGACACTTT
GTACCAAACATTACATTAGGACCACTTGTAGTCAAAAGTTTAAAGAAAGAAAATATAAAT
ATGGTATTTGATGCTCATCTTATGATAGAAAATCCAGACCAGTATATTGAAGAATTTGTA
AAAGCAGGATGTGATATAATAACTGTTCACCAGGAGGCTTGTGTTCATCTACATAGAACT
ATACAAAATATAAAATCACATGGAATAAAAGCTGGTGTAGTACTTAATCCAGCTACACCA
GTAGATACGATTAAACATGTACTACCTGATTTAGATATGGTATTATTAATGTCTGTTAAC
CCTGGATTTGGAGGACAATCATTTATTCCTTGTGTTTTAGATAAGATTAAAGAGTTAAAA
GCTATTATAGATAGTCAAGGATTAAACATTGATATAGAAGTTGATGGTGGTATAAGCCCT
AAAAACGTAGCCGAAGTTGTACAAGCAGGAGCTAATGTAATAGTAGCAGGTTCTGCAATA
TTTGGAAGTGATGACATTCAAGAAACAGTTAATTTATTTAGAAAGAATGCTTCTCTTGAA
GAATTAGTTTAA
>Cdif_630_PROKKA_02809 rsgA_2
ATGCTAGAAGGAAAAATTATAAAGGGGATTAGTGGATTTTATTATGTAGATACTTATAAT
GGTATTTATGAATGTAAGGCTAGAGGGATATTTAGAAAGCAGAAAATAACACCTTTGGTT
GGTGATAGAGTCAAAATAAGCATTGTTGATGAAGATGAAAAAAAGGGTATCTTAGAAGAA
ATCGACAGTAGAGATACAGAACTTATAAGACCTCCTATTGCAAATGTAGATAAAGCATTA
ATAGTATTCGCAATAAAAAATCCTAAACCAAACTTATCTCTTTTAGATAGATTTATAGTT
TTGGCAGAAAAAGAAAATTTAGAAACTGTAATAATCCTTACAAAAGCAGATTTAGATGAT
AATGATACATTAGAAACTGTTAAAAATATATATGAACTTAGTGGCTATAAAGTCATTCCT
GTAAGTAATATTACTAAGTTAAATATAGATAAAGTAAAAGAAGAATTAAAAGAAAATGTA
GTAGTATTTGCAGGACCATCTGGAGTTGGAAAATCAAGCTTATTAAATGAAATAGATGAA
AATTTTAAACTTCAAACAGGAGTTGTAAGTGATAAAATAAAAAGGGGAAAACATACTACT
CGTCACGCTGAACTTTTAAAATTAGAATTTGGTGGAATGGTTGCAGATACACCAGGTTTT
AGTTCCCTTGCCCTTGAAGATATAGAGGAAGTTGAACTTAAAGATTATTTTATAGAATTT
GATAAATTTAATGATTGTAAGTTTGGTTCAAAGTGTATTCATGAAAATGAACCTAATTGT
GCTATAAAAGAAGCTGTTACAAATGGAGAAATATCTAAAGAAAGATATGATAGTTATATA
CAGCTGCTACATGAAATAAGACAAAATAATAGTAGGAGGTATTAG
>Cdif_630_PROKKA_02810 fabG_2
ATGAAGAAGAAAACAGTTTTAATTACAGGAGGAGCTAGAGGGATTGGTAAAGCTATGTCT
AAAGCTTTTGCAAAAGAAGGTTACAATGTATTAGTAAATTTTAATAAGTCAGAAAATGAA
GCTAAAGAGTTGTACACTATATTAAATGAAAAAAATTTTTCTGTAAAACTTTTTAAGGCT
AATATTTCAAATAGAGAAGATGTAGAGGATATGGTAGATTATTGTATAAAAGAATTTGGA
GGATTGGATGTACTTGTAAACAATGCTGGTGTAAGTCAAGATAAGTTGTTTACAGATATA
ACTGATGAAGATTGGGATAATATGATGAATATTAATTTAAAAGGAAGCTTTTATTGTTCA
CAAGTTGCTTTAAAATACATGATATCAGAAAAAAAAGGAAATATAATTAATATATCTTCA
ATCTGGGGTATATCAGGTGCCTCTTGTGAAGTGCATTATTCTATAACAAAAGCAGGCATA
ATAGGTATGACAAAGGCATTAGCTAAAGAAGTAGGACCATCAAATATTAGAGTAAATAGC
ATAGCTCCAGGTGTCATTAATACTGACATGTTATCTGGATATAATGAGGAAGATATAGAC
GCTCTTGTGGAAGAAACCCCTCTAATGAGGCTAGGAACTCCAGAAGATATAGCAAATTGT
GCTATTTTCTTGGCATCAGACAAATCAAATTTTATCACTGGTCAGGTAATTAGTCCAAAC
GGAGGATTTGTTATTTAA
>Cdif_630_PROKKA_02811 prkC_2
GTGGGAGATACAATTTTAGGAAATCGATATGAAATCATCAGGAAGATTGGTGATGGAGGA
ATGGCCTTTGTATATGAGGCTAAAGACAGATTATTAAACAGGACTGTTGCACTTAAAGTA
CTTAGACCTGAATTTGTAGATGATGATGAATTTCTAACAAAGTTTAAAAGAGAGGCAGAA
GCAGTAGCAAGTCTTTCACATCCAAATATAGTAAATGTTTATGATGTTGGTGAAGATGGA
AAAGTTCACTACATTGTAATGGAGTTTGTAGATGGGAAGAATCTAAAAGAGATTATACAA
GATGAAGGTATATTAGATGAATATACTGCATTAGATATAACAAAACAAATAGCTATGGCA
CTTAGTGCAGCGCACAAAAAGGGGATTATACATAGAGATATAAAACCTCATAATATTCTC
ATATCAAATGAAGGAAGAGTAGTAAAAGTGGCTGATTTTGGTATAGCCAAAGCTGTTTCA
AATTCAACAATGACTAATATTGGTAGTATAATAGGTTCAGTGCATTATTTTTCACCAGAG
CAAGCTAAAGGTAAATTTGTAACTAATAATGCTGACCTGTATTCTCTAGGTATAGTTTTA
TATGAAATGTTGATAGGAAAAGTTCCATTTAGGGGAGATAGTCCAATTTCTATAGCACTT
CAACACATTAATGATGATATAGACTTTACATCAGAAGAAAAAGTTAGGATTCCTCAAAGT
GTAAGAACTACGATAAAAAAGCTTACAGAAAAATCTAGTGCAGATAGATATCAAACTGCT
GAAGAATTGATAGAAGATATAGAGTATATAGAAAAAAATATTGATTTAGATTTTATAAAA
GAATATGATGATTTTGCAACTAAGAAAATTGATGAAAAAGAAATTAATAAAGTTGTAAAT
CCAACACTTGCAAAACCAGCTCCTGAAAAAGTGGTTAAGCCTGTTGAAGTAGCTGATTTG
GATGATGATGAAGATTACTATGATGATTTTTATGAAGAAGATGATGATGAAGAAGAGGAA
GAGATAATGAGAGCTAAAAAGAATCAGAGACCTAAGAGTACTCCAAGTAAGAGAACTAAG
AAAAAGAAGAAAAAACAGGAAAGCCCAAAATCTAGAAGAAGATTAAAAGTAATTGCGGCT
GTTTTGATACTGATATTGTGTGCTCAAGTATTCTTAGCATATAAGTTTTTATTTGCTGGA
GGGTTTGGCAATAAATCTTTGACTGTTCCTAATCTTGTAAATATGACATTAGAAGAAGCT
CAAAGTGCTGTTGAAAAAGAAGGATTATACCTGAGTGTAAAAAGTGAAGAGTATAATAGT
GAAGTTGATGAAAATTGTATAATATCACAGACACCTGAAGGTGGAAGTACAAATGTCAAA
AAGGGTGATACTATAAATGTTGTCGTAAGTAAAGGTTCAAGTCAGGCATCTGTTCCTAAT
GTAGTGGGACTTACTTTGAGTAATGCAAAACAACTTATTGAAGAAAATAACTTAAAAGTG
GGAACTGTTAAGTATGAATACAGCTCAATATATAAAGAAGGTACAGTTTTAAGTCAGAGT
CCGGGTGCTGGCTCATCAAGAGCTCAGGAAGGTGATGAGGTAAACCTATATGTAAGCAAA
GGTTCAGAAAAATCAAATACACAGACTCCAACAGTACCAGATAAAAAACCAACAACACCA
GAGAATAATACACCAACAGAACCTGGTTCAAACTCAGGAAACAGTGGTGGAAATTCAGGA
GGCTCAAATTCAGGAAATAGTGGTGGAAACTCAGGCAATAATGGAAGTAACTCAGGAGGT
TCAAACTCAGGAAATAGTGGTGGAAACTCAGGAGGCTCAAACTCAGGAGATAATGGAGGA
AGTTCAGGAGGCTCAAACTCAGGAGACAATGGAGGAAGTTCAGGAGGTTCAAACTCAGGA
GACAATGGAGATAGTTCAGGAGGCTCAAACTCAGGAGATAATGGAGGAACTTCATCAGGA
ACTGGCGCAAACATTGGTAAAACAGAATAA
>Cdif_630_PROKKA_02812 stp_3
ATGGTTTATAGTTGTGCCTCCCATATAGGAAAAATAAGAAAAAACAATGAAGACTATTGT
GAGGGAGAAGTTATAGATACAGAACATGGTCCAATAGGGATATTTGCCATAGCTGATGGA
ATGGGTGGACATAAAAAAGGTGAAGTCGCCAGTAAATTAGCAGTAGAAAATATAATTGAT
TTTCTAAAGGAAAACTTATTACAACATGATAATGTAAAAATAGACTATATAGATGATATA
TTAAAACAGGCTTATAATAATGTAAACTCAATTGTGCACAAAAAATCTATGGAAGATATA
GAATTTGAAGGAATGGGAACTACATTAGTTACGGCTATAGTGTATAATAATGTCTTATAT
GTGGCAAATGTTGGAGATAGCAGATGTTATTTGTTAACAGATGAAAAATTTGATAAAATA
ACTATAGACCATTCCGTGGTTGAAGAACTTATGATGGCCCATGTCATTACAGAAGAAGAG
GCAAGAAGACATCCACAGAGGAATAGAATAACTAGAGCAATTGGAACAGATGATATGGTT
GTTGTAGATATTTTTAAGAAAGAAATCAAAAAAAGTGATATAATACTTCTTGCGACAGAT
GGATTAACTGGGTTTATTGATGATGAAGATATAAGAGATTTAATATTAGATTATGAATAT
GAGAGAACTAGTAATATAAGTGAAGAATTGATAAGTATGGCCAATGATGTTTCTGGTAAA
GATAATGTTTCGGTTATAGTGATAAAAGTATAA
>Cdif_630_PROKKA_02813 rlmN
ATGGAAAAGAAAAAGATAGTATTAAAAAATTTTACTGAAGATGAACTTAAAGAATTTATG
AAAACTATAGATGAAAAGCCCTTTAGAGGAAGTCAAATATTCTCTTGGATATATAAGGGT
GCAAAAACTTTTGATGATATGAACAATATACCAAAAAGTTTGAGAAATAAATTAGAAGAG
GTTTCATGTATAGGGCATATAGATATAGAATTAAAGTTAGAATCTAAGGTAGATAATACA
AAAAAATATTTGTTTTTATTAGATGATGGAAATATAATAGAAACTGTGATGATGGATTAT
GATAGTAGAGTTACTGTCTGTGTTTCTAACCAAGTAGGTTGTAGGATGGGATGTAATTTT
TGTGCATCTACAATGGATGGATTAATTAGAAACTTAGAGCCATGGGAAATTTTAGACCAA
GTTATTAAAATTCAAGAAGATACTGGTAAGAGGGTATCAAATCTTGTATTGATGGGGAGT
GGTGAGCCACTTGATAACTTTGAAAATACAAAACAATTTTTAAAAATAATTAACGAAAAA
AATGGTCTTAATATAGGGTATAGACATATAACTCTTTCAACTTGTGGAATAGTACCTAAA
ATGTATGAGTTGGCAGACTTAGAAATAGCTATAAATTTAGCTTTATCACTTCATTCACCA
TATGATGAAGAACGAAGAAAAATTATGCCTGTAGCAAATGCTTATTCTATTGAAGAAATA
TTGAATGCATGTAGATATTATATAAAAAAGACAAATAGAAGGGTTACATTTGAATATTCT
CTTATAAAAGGGGTAAATGACTCAGAAAAAGAAGCAAAGGCATTAGCTAAGCTCCTAAAA
GGTATGCTATGTCATGTAAATTTAATTCCAATAAATAAAGTTGAAGAAAGAGAATACGAA
AAACCAGATAAAGCATTTATTTATAAATTTAGGGATAGTTTGGAGAAGAACAATATACCT
GCCACAGTTAGGATGTCTATGGGTTCTGATATTAGTGGAGCTTGTGGGCAATTGAGAAGA
AAATACAAGTAA
>Cdif_630_PROKKA_02814 rsmB
ATGGATGCAAGAGAAGTTGGATTTAAAGTATTATGTGATATAGAAAAAAATGACAATTAT
TCAAATATTGCAATAAATAAGCATTTTAAAAATTTAGAAATAAGTGATATGGATAGAGGA
CTTGCAACAGAGTTAATTTATGGAGTAATAGAAAATAAATATTATTTAGATTATATAATC
AATAAACTTTCAAAAATAAAGGTAAAAAAAATGTCAACTTATGTTAAAATCTTTTTAAGA
ATGGGAACATATCAGATTTTATTTTTAGATAGTATATCAGATTATGCAGCAGTTAATGAA
ACTGTAAAATTATCTAAGAAATATGATAAAAAATCTTCTGGTTTCATAAATGCTATTCTT
AGAAATGAAATAAGAGCTAAAGAGACTATAATGGACATAACTGAGGAAGATAGTGTAAAA
TACTTATCTATAAAGTATTCCTATAACTCTTGGATTATAAAAAACTGGATAGATAAATTT
GGACAAGAATTTGCTGAAGATTTGTTGGAAGCAAATAATGAAAAGCCTAGTATCTATATA
AGAACGAATACACTTAAAATAAGTAGAGAAGAACTTATTGAAAAATTAAGTGAAATGGGT
ATTGTATGTTTAAAAGTTCCTATGGTAGAAGAAGCTATTAAAGTCGAAAAAATGAAAAAT
ATAGAAAAAAATGAATTATTTAAGGCTGGTTTATTTACAATTCAAGATATAAGTTCTATG
ATAGTAGGGAAAGTAATTAATCCAAAAGAAGGTTCATTTGTTTTGGATGTATGTAGTGCT
CCTGGAGGGAAATCTACTCACTTAGCTACTTTAATGAACAATACTGGTCAAGTAGTAGCT
AGAGATATTTTTGAGCATAAACTAAAGCTTATAAACTCTACTGTAAATAGATTGGGGCTT
AAAAATGTGTTTGTAGAAAGATTTGATGCTTCTGAGATTGATGAAAATAGTATAAGTAAA
TTTGATTATGTTTTAGCAGATGTTCCTTGCTCTGGTTTTGGTATAATAAGACGTAAACCA
GAAATTAAGTATAAGAAAGAAGAAGAGTTAAAAGACATCACTTCTATACAAAAGAAAATT
TTAGAAAATGCATCTAAATATGTCAAAGTTGGTGGAACTTTAGTATATAGTACATGTACA
ATTCAAGATGTGGAGAATATAAATATAGTTACTTTTTTTGTTGAAGAAAATCACAACTTT
GAATTTGTTCCAATTGATACAGTAAATGTAGACTTAGACAATCAAGATAAAGGATATTTA
AAGATATATCCTAATATTCATGGTATAGATGGTTTTTTCATAGCAAAATTAAAGAGAATA
AGGTAG
>Cdif_630_PROKKA_02815 group_5082
ATGTACCCTGTATATGGCGGTTTTTGGGGATTTGACCCAACAATGGTTGTATTAATTCCA
GCTATATTACTTACTATATATGCACAATTTAAAGTGAGTTCAACAACAAATAAGTATTTA
AGAGTAAATACACGTCGAGGATATACTGGAGAGCAAACAGCAAGAAGAGTACTTGATTCA
AATGGTTTGTATGATGTAAAGATAGAAATGGTTAGAGGGCATCTAAGTGACCATTATGAC
CCAAGAAGAAAGGCTGTAAGGTTGTCAGAAGATGTATATTATGGAACATCTATAACTTCT
GTTGCAGTAGCTGCACATGAGTGTGGTCATGCCATACAACATGCTAAAGGTTATGCACCT
CTTCAAATAAGAAGTAGTTTAGTACCAGTAGTGAATTTTGCTTCAAGTATATCTTGGTTT
TTAATATTTTTAGGATTTATTATGGCTGGTCCATTTTTAAAAATTGGTATACTATTGTTT
TCGGCTTCAGTGTTATTCCAAATAATAACATTGCCTGTAGAATTTAATGCTTCAAGTAGA
GCAATCGTTCAACTTGGGAATTTAGGGATTATAGATGAAAGTGAGTCAAGACAAAGTAGA
AGAGTACTTTCAGCAGCAGCTTTAACATATGTTGCAGCAGCATTGGTTTCAATACTTCAA
TTACTTAGATTGTTACTAATAGCTCAAAGAAGAAATGACTAA
>Cdif_630_PROKKA_02816 group_5083
ATGACAGATATAAAGAAGTATTTAACAAGTGTTGGGATTTTGATTTTAATATTAGGAATT
TTGATAGGAGTTGTTAATTTTTTTATAATAAGTTTAACTCAAATATTCTCCTTGATGATA
AATATTATAATAATATCACTAATACTTATAATACTATGTTCAACAGCAGTTACTTATAGA
GTAATTAAAGGAAAGTATGTTAACTCAAATATAATGAAAATAAATTTTAATATTGTCAGT
GGATTATTTCCTATTATATCTTTCATTGCATCATCATTTGGTATGTCAAAAAGTGATATT
AGAAGAATATATATAAAGTTAAATAATGAATATATATACAGTAATAAATATAATTTTAAT
CCAGAGGATATAATAATTTTAATACCTCATTGTATTCAAGAGAATAGTTGTAAATTAAAA
GTTACTAATGATATAGATAATTGTAAAGAATGTGGAAGATGCAACGTAGGAGAATTAATT
AAGCTAAAGGAAAAAACTAATGTAAAAATATTTGTAGCTACTGGAGGAACCCTAGCTAGA
AAAATTATAATGGATAATAAACCTAAAGCTGTTGTAGCTGTTGCATGTGAAAGAGATTTG
ACATCTGGAATACAAGATATTAAGAAAATTCCTGTTTTAGGTGTATTTAACAAAAGACCT
AATGGACCTTGTGTAAATACTAATGTAGACATGATGGATATTGAAAAAGCTATAGGCTTT
TTAACAGGAAAAAATATATTAGTTTGTAATTAA
>Cdif_630_PROKKA_02817 fmt
ATGAAAATAGTATTTATGGGAACTCCTGATATAGCAGTTCCATGTTTACAAAAAATAATA
GATGAGAACTATGAAATATTGGGTGTTGTAACTCAACCAGATAAACCAAAAGGAAGAGGT
AAAAAACTAGGTATGAGTCCAGTAAAAGAACTGGCAATTGAAAATAATATACCTGTATAT
CAACCAGTAAAGGCTAGAGATAAAGAATTTATAGATAAAATTAAATCTTTAAATCCAGAT
GTAATAGTAGTTGTAGCTTTTGGACAGATACTTCCAAAAGAAATATTAGAGATTCCTAAA
CTTGGATGTATAAATGTTCATGTTTCTTTACTTCCAAAATATAGAGGTGCGGCACCTATA
AATTGGGTAATAATAAATGGTGAAGAAAAGACTGGTGTTACAACTATGTATATGGATGAA
GGGCTAGATACTGGAGATATGATACTAAAGACAGAAGTAAATCTTGATGAAAATATAACA
GCAGGAGAACTTCATGATAAAATGATGAATATAGGCGCAGAAACTTTAAAAGAAACATTA
AGATTAATTGAAGAAGGAAATGCTCCAAGAGAAGTACAAAATCATGAAGAATTTTCCTAT
GCGCCAATAATGAATAAATCATTAGGTAACATAGATTTTTCAAAAAGTGCCAGAGAAATA
CACAATTTAGTTAGAGGAGTAAATCCATGGCCAAGTGCTTATACTACCTATAATGATGTC
ATAATGAAAGTTTGGAAAACTAAAGTGTTAGATGAAAAAAGCACAAAAGATGTAGGTACA
ATAATTGATGTAAGCAAAGATGGGATAAAAGTAAGTACTATAGATAATGTACTTTTAATT
GAAGAAATTCAGATGCCGAATAAAAAGAGAATGTTGGTTGGTGAATATATAAAAGGGAAT
ACTATAGAAACTGGTTTAGTATTGGGTTAG
>Cdif_630_PROKKA_02818 def1
ATGGCTTTAAGACAAATAGTTCAAATAGGAGAACCAGTATTAAGAAAAAAATCAAAAAAG
GTTGAAAAAATTGATGAAAAGATAATACAATTATTAGATGATATGGCAGAAACTATGTAT
GATGCAGATGGTGTTGGACTGGCTGCACCTCAAGTTGGAATATTAAAAAGAGTAGTAGTA
ATAGATATTGGAGAAGAGCTTATAGAACTTATAAATCCTGAAATAATAGAAACATCTGGG
GAGCAAATAGATGAGGAAGGATGTTTAAGTGTTGTTGGAGAAGCGGGAAATGTTAGAAGA
CCAAATTATGTAAAGGTCAGAGCTTTAAATAGAAATGGTGAAACAATAGAGTTAGAGGGA
GAAGAACTTTTAGCTAGAGCATTTTGTCATGAGATAGACCACTTAGATGGAATTTTATTT
GTTGACAAAATAGAAAAGTAG
>Cdif_630_PROKKA_02819 priA
ATGAAAAAATATGCAAAGGTAATAGTTAGAAGTAATACTATATATACAGATAATTTATTT
ACATATCAAATTCCTGTATTTTTATCTGATGTAATAAAAATTGGGCACAGAATATTAGTA
CCATTTGGAAAAGGTAATAAACCAACAGAAGCCTTTGTATTTCAATTTACAGATAGCTTA
GATGAAAAAATAAAAATAAAAGAAATTATTGATATATTAGATGAAAATCCAATATTTAGA
AAAGAAGATTTAGAGTTGGTTTATTGGATGAAAAATAGATATTTGTGTACTTATATAGAA
TGTATAAATTTGATATATCCAAAGGGATACAAATTAAATAATTATAAAGTAGTCCTATTA
GGTGAAAGTTTAAGTGGATTAAATGATATTGAATTGAAGGAAAAAATATCAACTTTAAGT
GATAAAAATAGAGAAATAGTAGAGAAAGTGATTGATAGTAAAGGTAAAATTAAGGTTGAT
AAGTTAAAATATATACCAAACTTAAATAGTTCTTTGTACACAATGAATAAAAATGGAATT
ATAAAATTATGTTGGGAATATAAAAATCACAAAAATGAAAAGAAAGTATGTTATATATCT
TTGAGTTTAGAAAGTGATAAGATTGACGATTATATAGAGCAAAATAAAATAAATGTGGGA
AGTAAACAAAAAGAGATATTAAGTTTTCTTAAAAATAATGAAAATGTAGAGATAAATGAT
TTATTGGATTTATTAAATGCTTCAAAACAAAGTATAAATTCTCTAAGTAAGAAAAAGCTA
ATAACCCTAGAATTTAAGGATTATTATAGAGAGCCAAAAAGTATTTACAAATCCGTACTA
AAAAGTATAAAATTAAACAATGAGCAACAAGAAGCAGTTGATGAGATAAAGTCGAATATG
TTTGTAGATGATAAAAAAACATACTTAATTCATGGAGTAACTGGAAGTGGAAAAACTGAA
GTTTACATGGAAATAATAGAATTTGCTCTAAATCAAGGCTTAGACAGTATATTCTTAGTA
CCTGAGATAGCATTAACTCCTCAAACAATAGATAGGCTAAAGATTAGGTTTGGAGATTTA
GTTGGAGTGTTCCACAGTAAACTATCTGAAGGAGAAAAACATGATGTTTACAAAGCTGTC
AAAGCAGGTAAAGTAAGAGTGTTAATTGGAGCTAGGTCAGCTTTATTTGCACCTTTTAAT
TCCTTAGGCTTAATAATAATTGATGAATGTCATGAGTCATCATATAAGTCTGAGAAGAAT
CCAAAATTTAATGCTATAGAAGTTGCTAGATTTATGGCATTAAAAAATAATATAACTCTT
ATTTTAGGTTCAGCAACGCCCTCAATTGAAGAGTATTATAGGGCAAAATCTGGAGAATAC
AAACTTATAAATATAAAAAGTAGAGCAAATGATAAGCCTCTTCCAAACATTGAAGTTGTA
GACATGAAAGATGAGTTAGATAAAGGAAATAGAAGTATATTTAGTATGAAATTACAAAAA
GAAATACGTTATGCGATTGAAGAAAATAATCAAGTAATACTATTTTTAAACAGAAGAGGT
TATGCAAATTTTGTATCTTGTAGAAAGTGTGGATATGTGTTTCAATGTGAAAATTGTGAT
ATATCTTTAACTTATCATAAGAAAAGCAATACTGGAAGATGCCACTATTGTGGATATGAG
AAAGAAATTCCAAAAGAGTGTCCTGAATGTAAAAGTACTTATGTTAAGCCATTTGGAGTT
GGAACTCAAAAAATTGAAGAGGAATTAAAATATATTTTTCCAGATATAAAAACTTTGAGA
ATGGATAAAGATACAACTTCAAAAAAAGGTGCTTTAGATGAGATATTAAATAAATTTAAA
GATAAAGAAGCAGATGTACTGATTGGAACACAGATGTTAAGTAAAGGGCTGGATTTTGAG
AATGTAACTTTAGTAGGTATTTTGTCTGCAGACATGATATTAAATTTTCCAGACTTTAAA
AGTTTTGAAACTACATTTCAATTGATAACTCAAGTCTCTGGAAGAGCAGGGAGAGCTGAT
AAAGAGGGAAAAGTAGTACTTCAGACTTATGACACTGAACACTATGCTATTAAGCATGCT
ATTGAATATGATTATGAGGGTTTTTATGAAGATGAGATAAAAATAAGAAAAGCATTTGGA
TATTCTCCTTTTAATAATATGTTAAGTGTAGTTGTTAGTGGTGAAGATGAAAGATTAGTG
ATAAAAAATATAAAAAATATGCATGCATCATTGATTTATTTATTAGAAAAAAGGGGTATA
AATGATTTAGGATTTATATTAGGTCCAAATCCATGTTCAATATCAAAAATAAATCAAAAT
TATAGATGGCAAATACTCTTTAAAGATGAAAATATTGAAATTAATCTCTTAAAGGGTATA
ATAAAATATATATGTATAACAAAACGAGATTTGATATTTGATAAGAATATCAATGTATCT
ATAGATATTAATCCAAACAGTGTATTATAA
>Cdif_630_PROKKA_02820 coaBC
ATGCTAAAAGATAAAACTGTTGTAATTGGCATAAGTGGCGGTATAGCTGCATATAAGGCT
TGTGATGTTGTAAGTAAGTTAAAAAAACTAAATGCAAATATCCATGTTATAATGACAAAA
TCAGCAACAGAATTTGTTAAACCACTTACATTTCAATCGCTGAGTCAAAATTATGTAGTA
GAAGATATGTTTGAAGAACCAAAAACTTGGGAAGTTGAACATATATCATTAGCAAAAAAA
GCAGATTTATTCTTAATAGTGCCAGCAAGTGCAAATGTTATAGGCAAGATTGCAAATGGT
ATAGCTGACGATATGTTGACAACTACTGTTATGGCAACAAAAGCACAGGTTCTTATAGCA
CCAGCTATGAATACTAATATGTATGAAAATCCAATTGTTCAAAAAAATATACAAACTTTA
AAGAGCTTTGGATATAAATTTATTGAACCGGAAAGTGGAAGGCTTGCATGTGGAGATATT
GGAACAGGTAAACTAGCTAATCCAGATATAATAGTAGAGGAAGTTTTGACTAATCTTACT
AAAGAGCAAGATTTAAAAGGTCAAAGTATGATAGTTACAGCTGGTCCAACTGTAGAGAGT
ATAGACCCAGTGAGATATTTAACTAATAGGTCTTCTGGTAAAATGGGATATTCTATAGCA
AGAGAAGCTATAGCTAGAGGTGCTGATGTAACATTAATATCAGGTCCTACAAATCTTTTT
ATTCCACAAAATCTTAAAAAATTTGTTCAAATAGAGTCAGCACAAGATTTGTATGAAGCA
GTAGTATCAAATTTAAGTGAAAATAAAATAGTAATTCAAAGTGCAGCAGTTGCAGATTAT
AAACCAAAAACTTATTCTGACAAAAAAATTAAAAAGAAGAATGATGATTTATCAATAGAA
CTAAGTAGAAATTATGATATTGCTTATGAAATAGGAAAAATAAAAGAAGATAAGATACTA
ATTGGATTTGCAGCTGAAACTAATGACCTTATAGAACATGCCAAAGGAAAAATAAAAAAG
AAAAATTTAGATTTTATTGTGGCAAATGATTTAACTAAAGAAGGTGCTGGTTTTAGAGCT
GATACTAATATTGTAAAAATAATAGATGTAGAGGGAAATATTACTGAGTATCCTAAGATG
AAAAAAGAAGAAGTAGCCAATGTTATTTTAGATAAAGTTAAAGCGTTGCTTGAGAAATAA
>Cdif_630_PROKKA_02821 group_9669
ATGTTAAAACCATCTATCAATGAGGTACTAGAAAAAATAGACAACAGATACTATTTAGTA
GGGACTGTTTCAAAGAGAGCAAGAAAATTAATTGATGGAGAAGAACCATATGTTTCAAAT
AAAACTAAGGAAAAGCCTGTATGTGTAGCAACTAAAGAAGTTGCAAGTGGAAAAATAACA
TATAGATTATTGACAGAAGAGGAAATAGAGATAGAAGAAGCTAGACATCATGCTGAGCAA
CACCAACAAATTTCAGAAGAGGAGTAA
>Cdif_630_PROKKA_02822 gmk
ATGTTTGTGAAAAAAGGATTATTGCTAGTTGTATCAGGACCATCAGGTGCAGGAAAAGGT
ACTATTTGCAAAGAACTACTTAAAGAAAATGATACAATAAAACTTTCTGTATCAGCTACT
ACAAGAAAACCCAGAACTGGAGAAGTTGATGGAGTAAATTATTTCTTCATAAGTAAGGAA
AAGTTTGAAGAGATGATAGAAAAAGGTGAGTTTTTGGAGTATGCTCAAATTTATGATAAT
TTTTATGGAACTCCAAAAGCGGCAATAATGGAATGTTTAGAAAAAGGACAAGATGTATTA
CTGGAGATTGAAATGCAAGGAGCAAAACAAATAAAAGAAGTTTGCCCAGAGGGAGTATTT
ATATTTGTACTACCACCATCACTTGAAGAATTAAAAAATAGAATTGTTGGAAGAGGTACA
GAAACAGAAGCTGAAATAGAGAAGAGATTTAGCTGTGCATATGAAGAAATTAAAATGATT
AAGGATTATGATTATTTTATATTTAATGAAGATGTAAAAACATCTGCTAAAGAAATAGAA
GGTATAATATCATCTGAAAAGAATAAAGTTAGCAGATATAAAAATATTATAATAGAGAAA
TTTAAGGAGGAATTATAA
>Cdif_630_PROKKA_02823 group_9182
ATGGCTATAAGTATGACTGGTTTTGGAAGAGGAGAATACAAGGATGATAATTATTACTTT
TTAGTAGAGTGTAAAACGATAAATCATAAGTATTCAGATATAAACATACGTCTTCCAAGA
AAAATTTCATTTTTAGAGGATAAAGTTAGAAATTTAGTAAAAAATTATGTAAAAAGAGGA
AGAGTAGATTTATACATAAAGTTTGACTTATTAGGCAAAGAAGATGTAAACTTAAATTTT
GATGAGGGATTAGCATCTCAGTATATAGACATACTAAAAGAAATAAAAAATAAATTTGAT
ATTATAGATGATATTAGCGTTATGAATGTTGCAAAGTTTCCTGATATTGTGAAAATAGAA
GAAAAGGAAGAAGATGAAGATTTATTGTGGTCAATGTTGAATCAAGCAGTTGAAGATGCA
TTAATCAAATTAAGAGAAATGAGAAGTGAAGAAGGTAAAAAATTAGCTGAAGATATTGCC
ATGAGATGTGATTTATTAAAAAATCATATAGAAGAGATTGAAAAATATTCAAGTAGTGTT
GTAGAAGATTATAGAGAAAAATTGAATTTGAGAATAAGTGAATTACTGGATGACCCAAGT
ATAATAGATGAGAATAGATTAGCACAAGAAGTTGCAATATATGCAGATAAAAGCAGTATA
ACAGAAGAAATAGTTAGATTTAAAAGTCATATAGGGCAACTTAAAAATACTATATTTAAA
GACGACTCTATAGGTAGAAAAATAGATTTCTTAATACAAGAGATGAATAGAGAAACTAAC
ACTATAGGTTCGAAGTCATCTGATATAAATATAACTAATTTAGTAGTAGAAGTAAAAAGC
GAATTGGAAAAAATAAGAGAACAAATACAAAATATAGAGTAA
>Cdif_630_PROKKA_02824 dapF
ATGAAATTTTGGAAACTACATGGAATAGGAAATGATTTTATAGCAATAGATGGAAGATTC
GACCAGATAAATCCATCTGATTATACTGCTTTAGCAAAAAAAGTATGCCATAGAAGATTT
TCTGTAGGAGCGGATGGATTGTTAGTTGTGAAAGATTCAAAAGTTGCAGATGTAGAAATG
GTATATTATAATTCTGATGGTTCAAGAGCAGCTATGTGTGGAAATGGCCTTAGATGTTTT
TGTAAATTTGTTTATGATAATTGTATAGTTAAAAAAGAAAGTTTTACAGTAGATACATTA
GATGGTATAAAAGATATAAAAATAAATCTTACCAATAGAGAAATAAACTCTATAAGAGTC
AATATGGGAAAAGGAAGTTTTATAGCTAAAGACGTTCCTGTACTTACAAATAAAGAACGT
TTTGTGCAAGAAAGTATAAAGGTTTTAGATAGGGAGCTTAAAGTTACTTCTATGTTGATG
GGGGTTCCTCATACAGTAGTTATAGTAGATGAATTAGATGTAGATGATGTTTGTAAATAT
GGAAAAGAGATTGAAAATAATAAAATATTTCCTGAAAAAACGAATGTAAATTTTGTAAAG
GTAGAAGATAAGTATAATATACATGTTTATACTTGGGAAAGAGGTTGTGGATATACTTTA
GGTTGTGGTACTGGTATGACTGCATCAGCAATAGTGTGCAATTTACTTAATATGGTAGAA
AGTAGTGTAAATGTAACGTCTCAAGGTGGAACAGTTAAAATAGATGTAGGAGATTTCTCT
TATATGACAGGTCCAGCAGTAAAAATATGTGAAGGTATTTTGGAGGTTTAA
>Cdif_630_PROKKA_02825 ltaA
ATGAGATTTATCGATTTAAGAAGTGATACTGTTACTATGCCTACTGACGAAATGAGAGAA
GCTATGGCAAAGGCTCCTGTTGGAGATTCAATCTTTAGAGATGACCCTACTGTAAATAAA
CTTGAAGAATTAGCAGCAGCTAAAGTTGGAAAAGAAGATGCTATTTTCCTTCCAAGTGGA
ACTTTTGGGAATCAATTAGCTCTATTTACTCATTGCCTAAGAGGGCAAGAAATAATTATT
GGTAAAGGTTATCACATTGTGACTCATGAGGTTGGGGCACCTGCTGTAATAGCTGGAGTT
CAGCTTAGAACTATAGATGAAGACGAAAGTGGAGCTCTAAATCCTGAACTTGTTGAAAAG
GCAATTAGAAGAGATGACATACATGAACCACAGACAGGGCTTATATGTGTAGAAAATGCA
TATTCAGGTGGAACAGTTGTGAGTCTTGATAATTTAAGAGAAATTAAAAAAATAGCTGAG
AAACATAACTTACCAGTACATTTAGATGGAGCAAGATTATTTAACGCAGCATTAACTTTG
GGTGTAGAAGCTAAAGAAATAGCAAAGTGTTGTGATAGTGTTATGTTCTGTGTGTCAAAA
GGTTTAGCTGCACCAATGGGTTCTATACTTGCTGGAAGTAAAGAATTTATAGCAAAAGCT
AGAAGAAAGCAAAAAGTTATGGGTGGGGGAATGAGACAAGTAGGTATAGTTGCAGCAGCT
GGTATAATTGCCATTGAAAAAATGACTTTAAGATTGAATGAAGACCATGAAAATGCAAAA
TATTTAGCTTGTGAATTAAATAAAATTGATGGCATTGAAGTAAATAATGTTAATCCAGAT
ATAAGTATGGTATTTTTTAAGATGAGTGAAGATATTATAAAAGAGGATGTTTTAATAAAA
GAATTTTTTGAAAGAAATATAAAAATTAATAAAATGGAAAATGGTGAATATAGATTTGTA
ACTCATGTAGATATTACTAAGGAAGATTTAGACTATGTTTTAAAAACACTTAAAGAATTA
ATAGGTGTATCTTAA
>Cdif_630_PROKKA_02826 group_5085
ATGGCATTAGATGGATTAGTTATACATTCAATAGTCGATGAATTATCATCAAAACTTACA
GGTGGAAAAATAGATAAGATACATCAACCTGAAGATGATGAGGTAATTTTTAATATAAGA
AATAATAAAGAAAATTTTAGATTGGTTTTAAGTGCAAGTGCCTCAAATCCTAGAGTTTAT
CTTACAAGTAATTATCAAAAAGAAAACCCTCTAAAAGCGCCTATGTTTTGTATGTTACTT
AGAAAATACATACAAGGTGGAAATATAGTAGAAATTTCTCAAATAGGTTTTGAAAGAATA
ATAAAAATAAGTGTTGAATCTTTAGATGAATTAAAAGAAAAGACAGTTAAAAATATTATG
ATTGAAATTATGGGAAGACATAGCAACATAATAATAACTCATGGTGAAGAAAATAAAATT
ATAGATTCTATAAAAAGAGTCCCTTTTAGCATAAGTAGAGTTCGTCAAGTTTTACCTGGT
CATGATTATTCATTGCCACCAGAACAAAACAAACTCAACCCTCTTGATGATATATCTAAG
GATTTGTTTATTAAAAACCTAGAGGAATTGGAAGGACCTATCTTTAAGTCTATATATTCT
AAATTTCTAGGTATAAGCCCTATTATAGCTAAAGAAATTTGCTACAGAGCAGGTGTAAAT
CAAAATGCTATCATAAAGGATATATCTGATGAACAATTTGATGCTTTACACAAAGTATTT
TGTAATTTATTCAATGATATAAATTCTAACAAATACTCTCCTTGCATTATTATAGATAAA
AAGGTGGATAGGGTAGTTGATTTCAGTTGTATAAACCTTACATTATTTAGCGATTTATCA
TATATAAATAAGGATAGTATGTCTCGTATTCTGGAAGATTTCTATAGAACTAAGGATATT
AAAGATAGAATTAATCAACGTTCATCTGATTTAAAGAAGAGTATATCTGTTAAGCTTGAT
AGACTTTATAATAAACTTAAAAAACAAGAAGAAGAATTATCAGAATCCGAAAATGCAGAT
ATTTATAAGATAAAAGGAGAATTGATTACTTCATATATTTATATGGTAGAAAAAGGTATG
GAAAGTATTGAAGTTGCTAACTTCTATGATGAAAATTGTAATGATGTAATAATAGAATTA
AATAAAAACTTGACACCATCTGAAAATGCTCAAAAATACTTTAAAAAGTATAACAAAATG
AAACATGCTAAAGTCGAGATATCTCATCAAATTTCCTTAAATAAGGAAGAAATAGATTAC
TTAGAAAACATAATTTTAAGTATTGAAAACTGTGAAAATTTAGCTGAATTACAAGATATA
AAAGAAGAACTTGCTAAAGTTGGATACATCAAGACTCAAAAGAAAAACAGTAAAAAGGAT
ACTATCCCATCTACAAAACCTCATGAATTTGTTTCTTCTGATGGATTTAAAATATTGGTT
GGTAAAAACAATAAGCAAAATGACTATCTTACACTAAGACTTGCTGATAATGATGACTTA
TGGATGCATACAAAGAATATTCCTGGTTCTCATGTAATAATAAAGTGTGCTGGTAAGGAA
GTCCCTGATAATACTGTATTTGAAGGAGCTATGCTAGCAGCATTCTTTAGTAAGTCAAAA
CTTTCTTCTCAGGTGCCTGTAGACTATACTAAGAGAAAAAATGTGAAAAAACCTAGTGGT
TCTAAACCAGGTATGGTTATTTATGAAACTAACAGTACTATTTATGTTACTCCTGAAGAA
GAAACAGTAGCCAAGCTTAAGGTTAAATCTGAATAA
>Cdif_630_PROKKA_02827 yjjK_2
ATGTTGTTAGTAAAAGTAGAAAATTTAAAGAAATATTATGCAGATAAATTAATTTTGGAT
ATAGATAAACTTGAAATATTAGAAAATGACAAAATAGGTCTAGTTGGTTCAAATGGTCAA
GGAAAAACAACATTATTAAAAGCAATATTGGGAGAAATAGAAATTGATGAAGGATATACT
TACCTTACAGAAAGCTATTCTTATATAAGTCAGAGTGAAAATAATATTGAAACATGTGGT
CATAGTAAGGAGAAGAGTCTTTTAAATGCTCCAGATAAATTTGAAGAACACTTATCAGGA
GGGGAAAAGGTTAAGTTAAAAATAGCAGATGCGCTGAGTAATAAGAAAAATATCATAATA
GCTGATGAGCCAACTTCAAACTTAGATAAAAAAAGCATTGGGGTTTTGGAAGATATGTTT
AAAAGGCATGAGGGAGCATTATTATTAATATCTCATGATAGACGTTTTCTGGATGAGTTA
TGTACAACTATATTAGAACTAGAAGATGGAAAACTAAAAGCTTACAAAGGCAATTACACT
GATTATTTAATGCAAAAAGATGAAGAAGTAAAAAGAGCTGATTTTGAGTATCAAGAATAT
GTTAAAGAGAAAAAAAGGCTTGAAAAAGCTCTTTTATATAAAAAAGCTTTAAGTGATGGC
ATAAGAAAAACACCAAAAAGAATGGGTAATTCAGAAGCTAGGTTGCACAAAATGGGTGGT
CAGACTAATAAGAAAAAGTTGGACTCAAATGTGAAGGCTATAAAAAGCAGAATTGATAAA
CTTGAGGTAAAGAATAAACCTAAAGTTTCTAAAGAAATGAACATTAAGATTCAAGATGGT
ATGGAGATAATTAGCAAAAATCTAGTAGAGGTAAAAGATATGACTCTAAAGTTAGAAAAT
AAGCTCCTGTTAGATAATGTTTCCTTTAAGATAAAAAGAGGTAAAAAGATAGCATTATTA
GGTGATAATGGGTGTGGAAAAAGTACTCTGATAAAAGAAATATTGGCTGATAAAAATGAC
AATATAAAAATAAATAACAAGGTAAAAGTAGGTTATTTTGACCAAAATCAAAGTTTATTA
GATGAGGAAAAGAGTGTTCTATACAATACTAAAGTTAATAGTTCATTTGATGAATCTTTT
ATAAGGATAAACTTAAGCCTATTTGGGTTTAAAGGTGATGATGTCTACAAAAAAGTAAAA
GTACTTAGTGGTGGAGAAAAGGTAAAAATAGCACTATGTAAAATAATATTGGAAGATAAT
AATTTTTTAGTATTTGATGAACCAACAAATTACTTAGATATAAAATCTATGGAAGCACTG
GAAAAGGCACTGATAAATACTGATAAAACTATGCTTATAGTGTCTCATGATAGAGTATTT
GTATCACATATTTGTAACTATATTATAGAGATAAAAGATGCTAAAATAAGGGAGTTTGAT
TGTAATTATGACGAATATACAATTAGCAGAAATAAAAAAACTCCTAGTAGAGAAAACCAA
ATCAAAAAAGAAAATCTTCTAGTATTAGAAAATAGACTTACAACTGTTATATCTATGTTA
TCTATAGAAAAAGATAATCTAAAAAAAGAATTGTATGAATCAGAATATAATGAATTACTA
AAACAAATCAATAAATTAAAAAATAGCTTTTAG
>Cdif_630_PROKKA_02828 uraA
ATGAAAAAAACGATAATGTCTTTACAACATCTATTAGCCATGTTTGGAGCGACAGTATTA
GTTCCCATTTTGACAGGTTTTAATCCGTCAGTTGCAATTTTCTGTGCTGGTGTTGGTACA
TTGATATTTCATTTTTGTACAGAAGGAAAAGTACCTGCCTTTTTAGGTTCAAGTTTTGCG
TTTATACCAGTTATACTAGCAGCTAAAGAGGCATATGGTGGAGATTTAGCATATGCTCAA
GGTGGTATAATAGTAGCAGGATTAATTTATATTATAATGTCGATTATAGTAAAAGTAGTT
GGTGTAAATAAAATTAAATTATATTTTCCTGCACAAGTTACAGGAGCTATGATAGTAGTT
ATAGGATTAAATTTATTGCCAACAGCTTTTAGTATGGCTTCAGCCAATTTTGTAATAGCA
TTTATAACTTTAGCAATAGCAATTTTAACCAATAAGTTTGGTAGAGGATTTATAAAACAA
TTAGGAATATTAATAGCAGTTTTTTCTGGGTATATAATCTGTTTGATATTAAGATTAGTA
GATATAACTACTATTACAGAAGCAAGTTTATTTGCAATACCTAACTTTACAGTTCCTAAG
TTCAGTTTAGGAGCAATTGTGATTATATCTCCAGTTGTATTAGCTGTATTTATGGAACAT
ATAGGAGATATGACTACTAATGGTGCTGTAGTAGGTAAAAACTTTATAGAAAATCCCGGA
TTAAATAGAACATTACTTGGGGATGGATTTGCGACTATAGTTGCAGGGTGTTTAGGAGGA
CCAGCAAATACAACTTATGGAGAAAATACAGCAGTACTTGCTATAACTAAAAACTATGAC
CCTTCAATACTTAGACGTACAGCAATATTTGCTATATTGCTTGCATGTGTAGGCAAGTTT
GGTGGATTTCTTCAAAGTATACCAGGTTCAGTTATGGGTGGAATTAGTATAATGCTATTT
TCGATGATAACTTATGTAGGATTAAAAACTATAAGGGACAGTTCTTGTGTAGAAAGTAAA
ATAAATATATTAATCATAGCAGTTATATTATTAATAGGTCTTGGAACAACATATTTATCT
AATAAAGGTATTTCTGTTGGAATCCCTATAACAAGTACAGTAAAGATAACTGGTCTTAGT
TTAGCTGCAATTGTTGGAATTGTATTAAACAGAATTTTAAATAATCAGGACTTTAAAGTT
GAAGAAGAATAA
>Cdif_630_PROKKA_02829 pyrR
ATGGTAGAAAAAGCTCAATTAATGGATGAAAAGGCAATAGCAAGAGCAATTACTAGAATA
AGTCATGAAATAATTGAAAGAAATAAAGGTGTAGAAAATCTAGTTTTAGTTGGAATAAAG
ACTAGAGGTGTGCCAATTGCAAATAGAATTTCTAAGAAAATAGAACAAATAGAAGGAACA
AAAGTAGATACAGGAGATATTGATATAACTTTGTATAGAGATGATTTGGAAAAAATTCAT
GTTGAACCTGTAGTTAAAGGAACTTATTTAGATTTTAATGTAAATGATAAGACAGTAGTT
TTAGTTGATGATGTTTTATACACTGGAAGAACTGTGAGAGCTTCACTAGATGCTATTATA
GATATAGGAAGACCTAAATCAATACAATTAGCAGTGCTAGTGGACAGAGGGCATAGAGAG
TTGCCTATAAGAGCAGATTATGTAGGAAAAAATGTACCTACTTCTAGACATGAAATTATA
TCTGTCAGTTTATTAGAAATTGATGGAGAAGATTCAGTTACAATCAAAGAATAA
>Cdif_630_PROKKA_02830 rluD_2
ATGGATGAAGTAAAAGAGTTTTTAGTACTTGAAGAGGAAGAAGAAGTTAGACTTGATATT
TATCTAGCAGAACAATTAGGTGATATGTCAAGAAGTTATATACAAAAAATTATAAAAGAT
GGAAAAGTAAAGGTTAATAATAAAGTAGAAAAAGCTAGATATCTGGTTAAAGAGGAAGAT
AATATTGTTATAGAGATACCAGAACCTAAAGTATTAGAAGTTTTACCTCAAGATATTCCA
ATAGATATTGTATATGAAGATGATGATGTCTTAATAATAAATAAACCTCAGGATATGGTT
GTCCATCCTGCTCCTGGAAACTATGAAAATACGTTAGTAAACGGGATTTTATATCATTGT
AAAGATAAGTTGTCATCAATAAATGGAGTTATTAGACCTGGTATAGTTCATAGAATAGAC
AAAGATACTTCTGGTCTTCTTATGATAGCTAAGAACAATTATGCACATAATTTTCTAGCA
GAACAGTTAAAGGAACATACTATAACTAGGGAGTATGAATTTATATGCTATGGTGTGGTT
AAAGAAGATAAAATAACTGTTGATAAACCTATAGGGAGAAATCCTAAGGATAGATTAAAA
ATGGCTGTAGTAAAAGATGGAAAAAATGCAATCACTCACTTTGAAGTTGTAGAAAGATTT
GATAAGTTTACACATATGAGAGCTAGGCTTGAAACTGGTAGAACTCATCAAATAAGAGTT
CATGCTTTGTCTATAAATCACCCACTTTTAGGTGATTATGTATATGGTCCAAAAGAAACT
AAATTTAAATTAAAAGGACAAACTTTGCACGCTAAGAAGTTGGGATTTATACATCCTACT
ACTAAGGAATATATCGAATTTAATTCAGAATTACCTGAGTATTTTAAGGAAGTTATTAAA
AAGATAAAATAA
>Cdif_630_PROKKA_02831 lspA
TTGCTATATATATTAATAATAATTCTACTCATAGGTTTAGACCAACTGTCTAAAATATGG
GTATTGAATAATTTGGTGGATGTATCAACAATACCAATAATAAATAATGTATTTCATTTA
ACTTATGTCGAAAATAGAGGTGCAGCATTTGGATTATTACAAAATAATCAATGGATATTT
ATAATTGTTGCATTACTTGCAACAGTATTTGGACTATACTATCTTAATACAAGGAAAGTA
CATATATTTGGAAGGTTGGGAATTATATTAATTATATCTGGTGCATTGGGAAATCTAATT
GATAGAGTACGATTAGGTTTTGTAGTAGATTACTTCGACTTTAGAATTATATGGGAATAT
GTATTCAATATAGCTGATGTATTTGTAGTTGTAGGAACTGTGTTTTTATGTATATATGTT
TTATTTTTTGAAAGTAAAAGTAGGTGA
>Cdif_630_PROKKA_02832 pgdA_3
ATGAAGAAAATAATATGGGGTATATGTATATGTTTATTATCTGTAGTAGGTGTATATACA
TATAGTCATAATACACATAATCAAGATAGTTCAAAAGAAGCATATAGTTTAAATGACAAT
ATAAAAGACGATTATGAAGATGTAATAATAAAAAAAGGAAATGAGGATGAAAAAATTTTA
GCATTGACTTTTGATGATGGTCCAGATGAGGATTTTACACCACAAGTACTTGATATATTA
AAGAAAAATGATGTAAAAGCAACTTTTTTTGTAGTTGGAGAAAAAGTAGAATATAACAAA
GAATTATTAAAAAGACAATATGATGAGGGGCATGAAATAGGGAATCATACATTTACACAT
ATAAATGTTGCAAAAAATAGTTATAGTAGTGTTGAAAAAGAAATAACAGATACGCAAAAT
ATTATAAAAAGTGTAATAGGAGTAGAACCAAAGATATTTAGACCTCCATATAGAGCCATG
AGTAAAAGTGTCTGTGATATTATAGTTTCTAAAGGCATGAATATAATTCTTTGGTCAAAC
TTAGACCCTAGAGATTGGTCTAACCCTGGAGTAGATGCAATTATAAATACTATCCTTACA
AAGGTTCAAAATGGTAATATAATACTTTTACATGATTATAACACTAAAAGAAATGATAAA
TCACAAACTATACAAGCTTTAGAAGTAGTAATTCCTAAATTAAAAGAGAGAGGATATAAA
TTCGTAACAGTATCTGAACTTATACAACATTTAGATAAAAATAAGCAAGTGCAAAAGTAA
>Cdif_630_PROKKA_02833 yocK
ATGGATACTAAAAAATATAAAGATAAATTATTGAAAGAAAGAGAAAATTTAACTAATTTA
GTAGAGGATATGAAAGATAATACTTTATTTGGAGATACAACTAAACATACAAGTGAAAAG
TATTCATCAGGAGAATTATCTAGTTATGATAATCATATAGGAGATATGGGAACAGATTTA
TATATGCAAAATATGCAAAACAGTCTAATAAATCATGAAGAGGGAAGATTGTATCAAATA
GACTTAGCATTATCTAAAATAGAGAATGGAACATATGGGATTTGTGATTTATGTCATAAT
CAAATAGATTTAGAAAGATTGGATATATTGCCAGATACAAGTTTATGTAATGATTGTGCA
AAGAAAGAAAATAATTTATTAGGTGATGCAATGCAAAACCCTGATGTAGAAGATTCTAAC
TTTTATTCAGAAGACCTAACAAATTTAACTGATTTAAATAAAAATGGAATATTGAGAGAT
TAA
>Cdif_630_PROKKA_02834 yjiY
ATGGTAAGCTTTTTAGGTTCAATAGTAGTACTTATAGTAGGTTATTTTGTCTATGGTACT
TTTGTAGAAAAGGTTTTTGGAACCAATGACAAAAATCAAACTCCAGCTATAGCTTGTAGG
GATGGAGTAGATTATGTGCCAATGAAATGGAAGAGAATCTTTTTAATTCAGTTTCTAAAT
ATAGCAGGGTTAGGTCCGATATTTGGAGCTATACAAGGAGCATTATTTGGACCATCAGCA
TTTTTATGGATTGTGTTTGGAACAATCTTTGCTGGTGGAGTACACGATTTTGCTTCAGGA
TATCTATCAATGAAAAACAAAGGTACATCTGCATCAGAGTTGGTAGGCCTTTATCTAGGA
AATGGTGCAAAAATAGCAATGAGAATATTTAGTGTTATTCTTTTAGTATTGGTTGGAGTT
GTATTTGTAACAGGTCCAGCAGGATTATTAAAGACATTGACAGGTGTAAACGCACAAATA
TGGGTTGGAGTGATAATACTTTATTATATTATGGCTACTGTTTTACCAATAGATAAATTG
ATTGGTAAAATATATCCTTTATTTGGAGCAGCATTATTAATTATGGCAGTAGGTGTAGCT
GGAGGATTAATAATAAAGGGGTATAACATACCAAATATAAATTTACAAAATATGAATCCA
AATGGAACACCTTTATTCCCATACTTATTTATAACAATAGCATGTGGAGCAATATCAGGT
TTTCATGCAACTCAATCACCACTTATGGCGAGATGTGTTGAGAAAGAGAGTGAGGCAAGA
CCAGTATTTTATGGGTCAATGGTTGCAGAAGGTATAATAGCTTTAGTTTGGGCAGCAGCA
GCCATGTCATATTTCCATGGCATACCTCAACTTAATGTGATATTTAATGATGGTGGAGCA
GCAACAGTAGTAAATACAGTATCTGTTGGATTAATGGGTCCTATTGGAGGAGCTTTAGCT
ATACTTGGAGTTGTGGCATGTCCTATAACTTCTGGAGATACAGCATTTAGAAGTGCTAGG
CTGACAATAGCAGATGCAATGAATTATAATCAAGATGCAGTCAAAAATAGATTTTTAATA
GCTTTACCATTATTCGCAGTTGGTGTTGCTCTTACATTTATAGATTTTAATATAATTTGG
AGATATTTCTCTTGGGCAAATCAAACACTTGCAATGATAATGTTGTGGACTGGTTCTGCA
TATTTAGTCAAAGCAAATAAAAACCATTATATAACTACATTACCAGCACTTTTTATGACT
GTAGTAACATTTAGTTATATAATGCAAGCAAAAGAAGGATTTAGACTACCAGTTAATATA
TCTAATGGAATAGGTGTTATTGTAGCAATAATTCTTGGTCTTTTATTCTTTAAAAAAGCA
AAACATATTAAAGAACAAAATAATCATAAATTGGCAAGTTAG
>Cdif_630_PROKKA_02835 ypdB_3
ATGAGAGCTATAATAGTGGAAGATGAATTTCCAGCAAGAAAGGAATTGAGATATTTTATT
GAAAATAAAAGTGGAATAGAGGTAGTAAGTGAATTTACCAATGGTATAGAGGTGTTAGAC
TTTATTCAGGAAAATAAAATAGATGTAATTTTTTTAGATATAAATATACCTCATCTTGAT
GGAATGCTACTTGCAAAAACATTAAATCAGTTTAAATCAAGACCTAAAATTGTTTTTATA
ACAGCATATGAAAGTTATGCAGTAGATGCTTTTTCTTTGGATGTATTTGATTATATATTG
AAACCATATTCTGAAGAGAGAATTATTTCTATGCTGAATAAATTAGAAAAAAGTGAGATG
AGTGATATTGAACTATCTAATGTAAATAGTAATTTATACAAATATAAGAAGGAAGCAGTA
AATCAGGAGATAGAAGAAATAACACATAAAATTAGCCTTTGGAAAGGTGATAAATTAGTT
GTAATAGATATTGATGATATATATTACTGTGAAGCTAATGAAAGGCAGACATTTATATAT
ACTGAGAAAGAAAAGTTTATATTAAAAGAAGGCATATCAGAAGTCGAAAATCTTATAAAT
GATAAAACATTTTTTAGAACACATAGGTCTTATATCGTAAACTTAACCAAAGTAAAAGAA
ATTATACCATGGTTTAATAATACATACATATTAAAATTAAAAAATAGTGATTATGAAGTA
ACTGTAAGTAGAAGCAAAGTAAAAGAATTTAGGCTGTTAATGCATATATAA
>Cdif_630_PROKKA_02836 ypdA
ATGAAAACATCAATTTTAATCGCATTAATAGAAAAGACAAGCCTTATTGTAGTATTGTTT
CTTCTAATAACAAAGTTAAAAATATTTAAGCAGATATTTCAAAAGGAAGAATATAGTTTT
AATGACTTGGTCTGTATAGCATTAGTTTTTACTTTTTTAGCCATATTTGGAACTTATAGT
GGTATAAATTATATGGGGTCAATAGTAAACACTAGAATAATATCTATAGTATCAGGTGGC
ATTTTATTTGGTCCAATGGTAGGTATTACAGCAGGAGTTTTTTCAGGGATTCATAGATAT
TTTATGGATATTGGGGGGATAACATCTGTTCCATGTCTTTTATCAAGTATACTAGCAGGT
GTATTATCAGGATTTCTATATAAGAGGATACCAAAACAACATAGAGTAATGTATGGAATA
TTGGTAGGCATGATTTCTGAAAGTTTTACTATATTACTTATATACTTAATATCATATCCA
CATTCTTTAGCAATTCAAATAATCGGTGGAATATATTTACCTTTAATAGTTGGGCAGATT
GGAATAGGATTTGTTATATCTATAGTAGAGGGGATTGAGAAAGATAAAAAAGATATAGAA
GCGAGAAATAAAGCAGAAATAAAAGCACTTCAAAGACAAATTAATCCACATTTTTTGTTT
AATTCCCTAAACACAATAGCTTCATTTATAAGATTTAGTCCAGATAAGGCTAGAGAGTTA
ATAATAAATTTATCAACTTATCTAAGATATAATCTTGAATATAGTGATAACTTAATTGAT
ATAAATAAAGAGATTGAACAAGTTAAATCTTTTGTAGAGATAGAAAAAGCTAGGTTTGGA
GAATTACTAACTGTATCTTATGATATAGAAGATGTAAATATAAAGATTCCAAGTTTGATT
ATACAACCATTAGTGGAAAATGCAATAATACATGGTATTTTAGAAAGTGGTAGAGCTGGT
GTAGTGAAAATATCCATAAAAAAGTTACCGTATTCATTAGAAAATACTGTGAGAATATCA
ATAGAGGATAATGGTATAGGTATAAGTGAGGAAATTATAAATAATGTATATCAAGATAAT
ATGCCAGAAAATAAGATTGGGCTTTATAATGTACATTTAAGGCTTAAACTGATGTATGGA
AGAGGGCTTAATATAAGAAGAATAGATAATGGGACTTTGATAGTATTTTATGTAAAGGAG
TAG
>Cdif_630_PROKKA_02837 agrA_2
GTGGATATATTAATCTTTGATAATGATGTTTGTTTTGGAATGAAACTAAAAGAAAAAATA
AATAATATTTTAATAAAAGAAGGTTTTGATAATGATGTTGTAAGATTATATCATAATGCA
AATTTGTTATTAAAAGAGCTTACTGAAAAAAATAAAGTAAGAATATATTTTATAGTTGTA
GACGCAAAATATAAGATAAGTAATGAATTATGTGATGGATTATGGATAGCACAAAAAATT
AGAGAATCAGATTATATTAGTCCAATCATATTTCTTACAAATCATATAGAAATGATTTTA
GGGATCTTCGATTATAGGTTAGAAGTTATGGACTTTATACTAAAACATGATATGGAAATT
GCTGAAAGTAAAATAAAAGCTTGTATTAAAATTGCTCACAAAAGATACATTAAAGAAAAA
AATTATCGCTCTAATTTTTTTACTATCTATTCAGATTTCTCACTATGGAAAATTTCATTT
GATGAAGTTATATATTTTGAAACAAGCACTATTCCACATAAAATAAAATTAGTGACTACT
TCTAGAATATTTGAATTCTATAAAAGTTTAAAGTCTTTACCAGATTTAGATGCATGCTTT
ATCCGTGTACATAAATCTTTTGTAGTTAATAAATATCATATTGTTTCTCTCGACCTAAAG
AAAAATAATATTAAAATGAGTAATGGCCATATATGTCGTATATCTAATACATATAGAAAT
ATTTTAAAGAATATTATTAAAACATAA
>Cdif_630_PROKKA_02838 group_1817
ATGAAAAAATTTAGGAAACATAAAAGTATTAGTAATTGTATATCTATATTGTTGATATTA
TATCTAACTTTAGGTAGTTTGTTACCTAATAACATTTATGCACAAGATTTACAAAGCTAT
AGTGGAAAAGTTTGTAATACTACTTACAAGGCTCCTATAGAAAGATCAGAAGGATTTTTT
TAA
>Cdif_630_PROKKA_02839 pagA
ATGTACAAAGTGACACCAACAACAAATTTAGTGTTAGATGGAGATGCATTATCAACTATC
AAAGCACAAGAAAATCAAATTGGCAATAATCTATCTCCTGGAAATACTTATCTCAAAAAA
GGATTTTCACCTATGGCTCTTAACACAATGTATCAATTTAGTTCTAGACTGATTCCTATA
AATTATAATTAA
>Cdif_630_PROKKA_02840 group_1332
TTGTCTGATAAACAAATATGTAATGTTAAACTTGAAAGAGGAATGAATATACTTATAAAA
ACACCAACTTACTTTACTAATTTTGATGATTACAATAATTACCCTAGTATATGGAGTAAT
GTTAATACTACAAATCAAGATGGTTTACAAGGCTCAGCAAATAGATTAAATGGTGAGACG
AAGATTAAAATACCTATGTCTGAACTAAAACCTTATAAACGTTATGTTTTTAGTAAAATT
CAAAAAATCCTTTAA
>Cdif_630_PROKKA_02841 group_1333
TTGGTACTAGAACAAGGATATACAAAATTTAGTTATGAATTTGAAACTACTGAAAAAGAT
TCTTCTAATATAGATATAACATTAATTGATAGTGATACAATATACTTAGATAACTTATCT
ATTACAGAGCTAAATAGTACTCCTGAAATACGTAATGAACCAGAAGTTAAAATTCCAACT
GTTCAAGAAATAATAGTTACACATAAAATATATTCTGCAGATTTTAAATTTAATCCAAGT
ACAATAAATGCTTATATAAATGGTATGTATTTTACACCAACATAA
>Cdif_630_PROKKA_02842 trpS
ATGAGTGAAAAAAAAGTTATATTTAGTGGTGCACAGCCATCAGGCAAAATGACTTTAGGA
AATTATTTAGGAGCTATAAAAAACTGGACTGAACTTCAAGACAATTATGATTGTTATTAT
AGTATAGTTGATTTGCATGCAATAACAGTACCTCAAGACCCTAAAGTTTTAAGAGCCAAT
ACTATAGAATTACTTGCTCAATATATAGCTTGTGGATTAGACCCAGAAAAAAATACTATA
TTTATACAATCACATGTCAAAGAGCATGTTGAACTTATGTGGGTATTGAATACTATGACT
TATATGGGTGAATTAAGTAGAATGACTCAATTCAAAGATAAATCACAAAAGAGTGAAGCA
AATCTAAATGCAGGTTTATTCACATATCCAGTTCTTATGGCTGCTGACATATTGTTGTAT
CAAACTGACCTAGTTCCAGTTGGAGATGACCAAAAACAACATTTAGAATTAGCTCGTGAT
TTAGCAAATAGATTTAATAATAGATTTTCACCTACTTTTGTAGTTCCAGAAGGATACTAC
CCAAAAGGTGGAGCAAGAGTGATGAGTTTGCAAGAGCCAACTAAAAAAATGAGTAAATCC
GATTCAAATGAAAATGCATTTATACTATTAGCAGATGATTCAGATTCTATAAAGAGAAAG
ATAAAAAGAAGTGTTACTGATTCTTTAGGTGTTGTAAAATACAATGATGAACAACCAGGT
ATTAAAAATCTAATTGATATATATTCTAATTTAAGTAAAAAGAGTGTAGAAGAGATTGTA
AACATGTATGAAGGAAAGGGTTATGGCATATTTAAAGAAGATGTGGCTGAAGTAGTATCA
GAAGCTTTAAGACCTATAAGAGAAAAATATGTTGACCTTCTTAATAATAAAGATTATTTA
GAAAAAATATATAGTATGGGAGCAGAAAAAGCCGAAAAACAAGCTAGAAAAACTCTTAGA
AAAGTTTATAAAAAAGTTGGATTTATAGAGAGAAGATACTAA
>Cdif_630_PROKKA_02843 mtnN
ATGAACGTAATAGGAATTATAGGTGCAATGGATGAAGAAGTTAGTATTTTAGTTGATTTA
ATGGATATTAGAGAGACTATAAAAAAAGCTAGCTTAGAATTTTATAAGGGAATTTTGGAA
GGTAAGAATGTAGTGTTAGTAAAGTGTGGCATAGGTAAGGTTAACTCTGCTCTTTGTGCC
CAGATACTAATAAGCGAATTTAAGGTTGATGCTATTGTTAATACAGGTGTTGCAGGAGCT
TTAAACGAAAAACTTGATGTTAATGATATAGTAATATCAACTGATGCTATACAGTATGAT
GTAGACACTACAGCATTTGGAGACCCTAAGGGAGTTATACCAAGAATGAAGACTTCTGTA
TTTAAAGCAGATGAAAGACTTATAGATGCTGCTTACAAATCTTCTGTGGAAGAAGTAAAG
ACTCATAAAGTATTAAAAGGAAGAGTAGTTACAGGAGATAAATTTATAAATTCTAAAGAA
TTAAAAGAAGAATTAGTAAATGATTTTGGTGGATATTGTGGAGAAATGGAAGGTGGAGCT
ATAGCTCATGTATGCTATTTAAATAATACTCCATTTGTAATAATAAGAGCAATGTCTGAT
AAGGCAGATGGAAGTGCTGATGTTACTTATGATGTATTTGTACATGATGCTGCCAATAAC
TCTAAAGACATAGTTTTAAATATGTTAAAATCAATATAA
>Cdif_630_PROKKA_02845 ygjI
ATGAATGTATCAGCTTTATATGGTATAAGATGGATAGCTAAATCTACAGCATCAAGCTTT
GGTTTAGGATTAGGTGCAATACCTATGTGGTTATTATTCTCATTTATATACTTTGTACCA
GGAGCTTTAATTTGTGCTGAATTAGCTTCTACATATCAAAAAGGTGATGGAGGTCTTTAC
GATTGGGTTAAGGAAGCCTTTGGAGAAAAGTATGGATTTTTAGTTTCTTGGTTAAACTGG
ACAGCTAAAATATTTTGGTATTCTTCATTTTTAACTTTCTTAGCAGTAAATGTTTCTTAT
ACAATAGGAAATCCAGCCCTTGCTGATAATAAGATGTTTGTACTTATATTATCTTTAATA
ATATTCTGGGCATTATCTCTTATAGCAACTAAAGGAATAAGTTTTACAAAAATATTTACT
AATACAGGTGCATTAGGTTCAACAATACCAAGTGCTATACTTATAATATTTTCATTTGTA
GCAGTATTTGTATTGAAAAAACATGATATAGCTTCTACATACACAATAGCTTCAATGACT
CCAAAACTTAATATGGATGCATTTGTTGCTATATCAGCTATAATGTTTGGTTTAGCAGGA
GCAGAGACTGCTGCTAACTTCATAACAGAAATAGATAAGCCTGAAAAGAACTTCCCTAAG
GCAATATTAATATCAGCTGGAATAGTAGCTTCATTATATGTATTAGGTTCAATTGCAATA
ACAATGATAATACCACCAGACCAAATTACTGCTTCTAAAGGTGTATTAGATGCACTTTCT
GCTGTTTGTGCGTCTTTAGGAATTGGTTCTTGGTTGGTTCAATTAATAGCTTTTGGTATA
GCTTTTTCAGTATTAGGAGCAATAGTTCTTTACATAGCATCACCAATAAAAATGTTATTT
GGTAGTGTTAAAAAAGGAATATTTCCAGATAGTTTAGTAGAGGTAAATGAACACAAGATA
CCTTCTAAAGCAGTTATACTTCAAGCAATAATAGTTACTATAATACTATTGGTGACTACA
TTAATGCCTTCTGTTGATGCTATATACAATGTTCTTGTAACTATGACAGCATTAACTGCA
TTATTCCCATATGTATTGTTATATGCTTCTTATATTAAACTAAGAAAAGAGAGACCAGAT
GAAATTAGACCTTATACTATGGCAAAATCAACAAGTACTTGCCTAGGTTTAGCAAAAATG
GTTTTAGTTGTAACTGTAGTGGGTATATTATTATCTGCAGCACCAGTTATGCCTACATTT
GCTGAAAATGTTATATATGAGATAGAGATGATTGGTGGAGGTCTTCTAGTTATATTATCT
GGTCTATGGTTATGGAATAGATATGAAAAGAAAACAGCTAAATAA
>Cdif_630_PROKKA_02846 group_9104
ATGAAAGCTCAAAGATTAAATGCTGTACTTGAACAAATGAAAAAAGATGATATTTCTCAA
ATGTTAGTAAGTGACCCTACTTCTATATTTTATCTTACAGGAGTACTAATCCATCCAGGC
GAAAGACTATTAGCATTATACTTAAATTTAAATGGCAATAATAAATTATTTATAAATGAA
TTATTCCCAGTTTCAGAAGATTTAGGTGTTGAAATGGTTTGGTTTAATGATACTCAAAAT
CCAGTAGAAATAATAACTGAACATATAGACAAAAATGCTACTATGGGTGTTGATAAAAAC
TGGCCAGCTAGATTCTTATTAAACTTAATAGAATTAGGTGGAGGAAGTAAGTTTGTAAAT
TCATCTTATATAATAGATACTTTAAGAATGTGTAAAGATGAAGAAGAAAAAGAGTTAATG
AGAATAGCTTCAAAATTAAATGACAAGGCTATGGAACAACTTAAAGCTACTGTTTCTGGT
GAACTTACAGAAAAACAACTTGTTGGTAAATTATCTAAAATATATGAAGACCTAGGTACT
GATGGATTTTCATTTGACCCTATTATAGGTTTTGGACCTAATGGAGCTAATCCACATGGT
GAACCTGGAAATGCACTTGTGAAACCAGGAGATGCAATAATCTTAGATATAGGTTGTATA
AAAGATAACTATTGTGCTGATATGACAAGAACTGTATTCTATAAAGAAATACCTGAAAAA
GGTAGAGAAATATTTGAAATAGTTCTTGAAGCTAATAAGAGAGCTGAAGCTATTGTAAAA
CCAGGTGTTAGATTCTGTGATATAGATGCTGCTGCTCGTGACTACATAACTGAAAAGGGA
TATGGACAGTACTTCACTCATAGAACTGGTCACTCTATAGGACTTGAAGTTCATGATAAA
GGAGATGTATCTTCTATAAATACAGATACTGTACAACCAGGAATGATATTCTCTATAGAG
CCAGGTATATATTTACCAGGTGAGTTCGGAGTTAGAATAGAAGATTTAGTACTTGTTACT
GAAGATGGTTGTGAGATATTAAACAAGCATGACAAAGAAATATGTGTAGTTGGTTAA
>Cdif_630_PROKKA_02847 group_9786
ATGGATAAAATAAAATTGATAGTGGACAGTGCATGTGACTTACCTGATGATATAATAGAA
AAATACAACATAGAAGTTGTTGGTTTAAATGTATCTTTTGGAGAAGAAAGTTATATATCT
GGAAAGGAAATAGATAATGAAACTTTCTATAGAAAAATGAGTGAGAGTAAAGTACTACCA
AAAACATCATGTCCTTCTCCTGATAAATTTTTAGAAGCATACCATTGTCAGGAAGAAAGT
GTATTAGTGATTAATATAAGTTCAGGATTATCTGGGACTTATAATAGTGCACTTTTAGCA
AAAGATATGTTTGAAAAGGAAGGAAATAACAAGAAAGTTGAGGTTATAGATTCACTTAGT
GGGTCAATTGGAATAGGACAATTAGTGTTAAAAGCAGCAATATTAATAAAAGAAGGAAAA
GAAATTGAAGAGATTGTTTCAATAATAAATAAATATAAAGATAATCCTCCATTTTTTGGA
ACACTTGAAACTTTAGAAAATGCTATTAAGGGTGGTAGAATAAATCCAATAGCAGGAAAA
ATTATAAATACCTTAAATTTTAAGGCGATAATACAAGTTGCAGATGGCGTTGTAACTCCT
ATAGATAAGGCAAGAGGTGAAGGAAACAGTTTGAAAAAGCTGATTACTTTAGTAGAGTCA
AAAATTAAAGATAAAGAAGAAAAGGTTTTATTTATAGGACATGCTAATTGCCCAGAAAAG
GCTCAAAAGGTAAGGGAAGTTATGGAAAAGGATGTAAAATACAAAGATGTTGTAATCTGT
GAAATTGGTTCAGTGATGGGGACATATACTTCAAAGGGTGCAATCTTAATAACTGCAATA
TAA
>Cdif_630_PROKKA_02848 icaR
ATGAAAACAAATAATATGAAACAGGCTATTTTATCATCTGCAACCAATTTAATAGCCAAA
AATGGAGTTCAAAATACTAGCCTTGCTGATATTGCAAAAGATGTAAATATAAGTAAAGGT
ACTTTGTATTATCACTACGCATCTAAAGATGATATTATATATGATATTGCGGATACTCAT
TTAGAAGTTATAACTAGTGCTATACTAAACTGTGTAAAAAATGTCAAATCAAAAAATTCT
CAAATAGAAATGGTTAACTTAATCTTAGAGAAAATATCTACTATAGAAAGTCGTGGTAGG
GTACATATGTATCTTATTTGTGAGGCAATTACTTCAAATAATGATTTAAAGGAAAGAATA
AGATTAAAATATATTGAATGGAGAACTACTCTTAAATCTGAAATTGTTGAATCACTAGAA
AAATATAATAGTAGCGAAAATGAACAGGATGCTGAATCATTTTCTTTTTTACTCATGTCA
ATAGTTGATGGTTTAGTTGTCCAAAGTTTATTAAAAACAGAAAAAATACCTTATGAAAAT
ATAGCTTCTTTTTTAGTTAATCATTGGATTTAA
>Cdif_630_PROKKA_02849 group_3192
ATGTTAAGAGAGAGATTTGTAGTAAGAAATCATCATAATCCACATACAAGTGGGTGTTGT
GGGACTGGAGGAGAAGGATGCTGTGGAGGAGATAACCATGAACATTCACATCAACATTCT
CACAGTCATGGGCATGAACATGAGCATGTAAATGGTGTAGGTCACGACCATAATCATGAT
GATGGTTTTTCAGGTACTCATGAGCATAGCCATGAGCATACACATACACATGGTCATGAA
CATTCAGATGGGCATACACATGAACATAAATAA
>Cdif_630_PROKKA_02850 group_3984
ATGTATGGTGAAAGTAAAAAGCTAAGTATTGATAATAATATATTTTTACAATATTGTCTT
ATTATATTGGGTATGATTCTATCAACCTTAGGAATAAATTTATATCTAGCACCAGCCAAG
TTATTAAGTGGAGGAGTAGCTGGAATTTGTGTTATATTATACAAATTATTTGGTATAAAT
CAGGGAATATCAAGTTTCTTGATGAACATACCAATATTTATTATAGCTAGAAAGTATTTT
GATAATAAATTTTTGCTAATAAGTTTTGTCAATATGTTACTATTTTCTCTAGCACTGGGG
CTAACACAAGATATTGCTAAATATTTCCCAATAGATGATACTATGCTACAGTGTATTTAT
GGTGGTGCATTAACTGGTATAGGTATGGGGTTAACTTTTAAAGCAAGAGCTACTGCTGGA
GGACTTGATATAATAGCAGCCATAATGAAAAGAAAGTATGATATACCTATGAAAAATACA
TTTTTATTTATTAATTTTTTTGTAGTATGTGCAGGAGCTTTTTTATTTGGAGCTAAATTG
GTGATGTACACTTTAATTACAATGTATATAATTTCTTTTACTATGGATATAGGAAAAGAT
TGCTTTGATAGAAAAAAATCTATACTTTTAATATCAAATAAATATGATGAAATATCCAAA
GTGATAATGAATAAAATGGGTAGAGGAGTCACTTTTTTGGAGGCAGAAGGTGCATATACA
CAAAATAAGAAAAAGATGATTTATTGCATAATATCTGCAAATGAAATAGGTAAATTTAAA
GATTTAATTTATGATATGGATAGTGAAGCTTTTATTTCTGTCAATAACGTTGAAGAAGTA
AAAGGTGGAGGTTTTAAGGATAAATTTCTTTAA
>Cdif_630_PROKKA_02851 ileS
GTGATTTACATGGCGAAATTTAAGCCATTGGTAGACAGTTCTGTAAAACAAGCAGAAGCA
CAAGTTTTTGATTATTGGAAAGACATAAATATACTTGAAAAAACTTTAGAAAAAGGGAAA
GATGACCCAAGTTTCGTATTCTATGAAGGACCTCCAACAGCTAATGGAAATCCTGGAGTA
CACCATGTTTTATCTAGAACGCTTAAAGATTCAGTTTGTAGATATAAAACAATGTCTGGT
TATCAAGTAAAGAGAAAAGCTGGTTGGGATACACATGGATTACCAGTTGAAATACAAGTA
GAGAAAGAGTTAGGTCTTACTAGTAAGCAACAAATAGAAGAATATGGAATAGCTGAATTT
AACCAAAAATGTAGAGAGTCAGTTTTCTCATTTGAAAAACAATGGAGAATAATGACTGAG
AGAATGGCTTATGAAGTTGATTTAGATAATCCATATATAACTTTAGATAATAACTATATA
GAGTCTGTATGGTGGATACTAAACAAATTCAACAAAGAAGGATATATATATGAAGGACAT
AAAATACTTCCTTATTGCCCAAGATGTGGAACTGGTCTTGCTAGTCATGAGGTTGCACAA
GGATATAAAGAAGTAAAAACTAATACAGTTATAGCTAAATTTAAGAAAAAAGATGCTGAT
GAATACTTCTTAGCATGGACAACAACTCCATGGACTTTACCATCAAACGTTTCATTAACA
GTAAATGCTGATGTAGATTATTTAAAAGTTAAAAAAGGTGATGAGGTATATTATGTATCT
AAACCTTTAGCTGATAAAGTACTAGGTGAAGATTATGAAGTTTTAGAAGAAATGAAAGGT
AAAGACCTAGAAGGTTTAGAATATGAACAATTAATGCCTTTTGTAGAAGTTGACAAAAAA
GCATTTTTTATTACAGTAGGAGATTATGTAACTACTGAAGATGGAACTGGTATAGTTCAT
ACAGCACCAGCATTTGGTGAAGATGACTACAACACAGGTAAAAGATATGATTTACCAGTT
ATTCAACCAGTAGATGAAACTGGTAAATTTACATCTACTCCTTGGGAAGGTAGATTTGTA
ATGGAAGATGGGCTAGATGTTGAAATAATAAAATGGCTAGCTTCTGAAAATAAATTATAT
AGCAAAGAAAAAGTAGTTCATAATTATCCACACTGCTGGAGATGTCAAACTCCATTAGTA
TACTATGCAAAACCAAGCTGGTATATAGAGATGACTAAACTTAAAGATAAATTAATAGAA
AATAATAATGGTGTAAAATGGTTCCCAAGTTTTGTAGGAGAGAAGAGATTTGGAAACTGG
TTAGAAAATCTAAATGACTGGGCAATATCAAGAACTAGATATTGGGGAACTCCACTTCCT
ATATGGAGATGTGAATGTGGTCATACAGATTCAGTTGGTTCAAGAGCTGAATTAGCTGAA
AAAGCTATAGAAGATGTAAATCCAGAAACAGTTGAACTTCATAGACCATATGTAGATGAT
ATACACTTAAAATGTGAAAAATGTGGAAAACCAATGACAAGAGTAACAGAGGTTATAGAC
TGTTGGTTTGATAGTGGGGCTATGCCATTTGCTCAACACCACTATCCATTTGAAAATAAG
GAAAACTTTGACCAATTGTTCCCAGCTGACTATATATCAGAAGGTATAGACCAGACTAGA
GGTTGGTTCTACTCATTACTTGCAGTATCAACATTTGTATTAGGAAAAGCACCATATAAG
AGTGTTTTAGTTCCAGATCTTGTACTTGATAAAGATGGTAAGAAAATGAGTAAATCAAGA
GGAAATACAGTAAATCCAATGGAATTATTTGACCAATATGGAGCAGATGCATTAAGATGG
TATTTACTATATGTTTCTCCACCATGGACTCCAACTAAATTTGATATGGATGGATTAAAA
GAAATCCAAAGTAAATTTATAGGTACTATGAAGAATGTATATAACTTCTTTACTTTATAT
GCAAACACAGATGATATAAATCCAACTGAATTTTTTGTAGAATATAAAGATAGACCAGAA
CTTGATAGATGGATATTATCTAAGTTCAATAATTTAATGAAAGATGTAGAAGAAAATTTA
GCTATATTTGAGTTAAATAAAACTTTAAGAATGATACAAGATTTTATAAATGATGATTTA
TCTAACTGGTATATAAGACGTTCAAGAAGAAGATTCTGGGCAACTGAATTAACAGAAGAT
AAAAAAGCAGTGTACAATACAACTTATGAATTGTTACATGGTCTTTGTAGAGCTATAGCT
CCATTTGCACCATATATGTCAGAAGAAATGTATAGAAACTTAACAGGAGAAGTATCTGTT
CATTTAGCTGAATATCCTAAATGTAATGAAGAGTTAGTAGATACTAAATTAGAAGAAAAA
ATGGATTTAGCTAAAAACTTAGTTACTTTAGGTAGAGCTTCAAGAGAAGTAGAAAGAATA
AAAGTTCGTCAACCATTACAAAAAGTGTTAGTAGATGGTAAGTTTGAAGATACAATAAGT
GATGTAGTTGATTTAATAAAAGAAGAGCTTAATGTTAAAGAGGTAATATTTGCTAAGGAT
TTAGATGAGTATATGAACTTTAGTTTAAAACCAAACTTTAAGGAAGCAGGGCCATTATTA
GGTTCTAAGATGAATTTATTCGTTGGAGCATTAAGTAAATTAAATGCTCATGAAACTGCT
AATAAACTTGAAAAAGGTGAGACTTTAACAGTTGATTTAGATGGTGAAGCTTTTGAATTT
AATAAGGATTTAGTATTAATAGGTATAACTGCTAAGGAAGGATTTAATGTATCTGTTGAA
AACAATCTTTTTGTTATACTAGATACTAAGCTAACTGAAGAGTTAATTAATGAAGGTTAT
GCTAGAGAATTTATATCTAAAGTACAGCAATTAAGAAAATCTAATAACTTTGAAGTATTA
GATAATATAGTAATAGAATACTGTGGTGATGATGAAATTGCTAAGGCTGTTGACCATTTT
AATGAATATATCAAGTCTGAAACTTTAGCTTTAGAAATAAACAGAGTAGATGATAAATCT
TTAGAGGAACAAAACTTAAATGACCATATGACAGGTATAAAAGTTATAAAAAAATAA
>Cdif_630_PROKKA_02853 divIVA
ATGCTAACTCCAATTGAGATAGAAAATAAAGAGTTTAAAAAAGGTTTAAGAGGGTATAGA
GATGAAGAGGTTGATGAATTTTTAGATATCATCAAGGAAGATTATGAATCTCTATGTAGG
GAAAATACAGCTCTTAAAGAAAAATTAGGGTTATATCAAGACCAAGTAAACAAGTATGAA
AATATTGAAGAAACACTAAAAGCCACTTTAATAACTGCTCAAAGTGCAGCAGAAGACACT
TGTAGTGCGGCTAATAAAAAGGCTAAGATAATTGTTGAAGAAGCTGATTTAAAAGCTAGA
CAAATTATAGAACAAGCTAATAACCGTGTTATAGAGATAAGAAAAGAGTATGATGCTTTA
GTCAAAGAATTTAAGATATTTAGAAATAAATTTAAATCACTGTTAGAAGATGAAATAAGA
AGTGTTGATGAGATTTTTTATGATGTAGATGAAAAATGTGTAAATGCATTTGAAGGAACA
ACAGTGTATAATTATAGTAATGATGAAGCTGCTACAACTTTAGAATAA
>Cdif_630_PROKKA_02854 group_10089
ATGGATAAATTAAAACTAACAAATCACATAAAGGATATAGACTTGAAAAATAAAATGTTT
AAAGTGATAGACAAGGCTAATAGTTGTATAAAAAACTATGATGTTAAGTCTACGGAGTTT
CTTAATCCATATGAAGTGAAAAATGCTGTAGCAATATTAAATTCTACAAATGAAATAAAA
TACAGTGTGGATGGAGGTTATGAACGAGCTGAAAGAAGCACTGTATTTATTTATCCATTT
TACATGGAATATGAAGATATAGAAGATACTCTTAGATTTTTACAAATAGAAGGGAATTTC
AAATTTAAAAATATATCTCATAAAGATTACTTAGGGTCAATACTGGGTCTAGGTATAAAA
AGAGAAAAAATTGGAGATATAATTATACATGATAGCTTTTGTCAAGTAGTTGTAAGTAGT
GATATTTGCGATTTTATAATTGTAAACTTAGAAAAGGTTTCAAGAAATAATGTAATTGTA
AAGGAAATTTCCAGAGAAAATATTGTTAATAGTTCTTCAAAATATAAAGAAGTATCATTT
ACAGTATCTTCAGATAGGTTAGATTGTGTGATAAGTGGTATTTACAATATATCTAGACAA
GATAGTGCAAAATACATAAATGGAGAAAAAGTCCATGTCAATTATGAAAAGATAACTTCA
ACTTCTAAAATAGTAAAAAATGATGATTTGATTTCTATTAGAGGCAAAGGAAGAGCTAAG
GTAACACAAATAGGAGATATTACTAAAAAAGGAAAAATAAAAGTTCAAGCAAGATTAATT
GTATAA
>Cdif_630_PROKKA_02855 group_9604
ATGGGAACAATAAGAATTGCACTTTATTATCTTTTAGATATAATAGCATGGATGATAGTT
ATAAAAAGCTTGATGACTTGGTTTCCAAATGGAAGACAAAGTAAAATTTTTGATATTTTG
GAAAATCTTACAGAGCCAATAGAAGGGCCAATAAGGTCTATAATGTATAAATATACAAAT
GGACCTATAGATTTTTCTCCTTTAATTGCAATAGTATTATTGATGTTCCTAAGACAATTA
GTATTGGTTATATTCTAA
>Cdif_630_PROKKA_02856 sepF
ATGTCAAATGGAATAATATCTAAATTTAAGAATTGGATAGTTGATGAAGAAGAAGATTAC
ATTGAAGATGAATATGAAAGTGGCATGGACGATATAGTTCAAGAAGAAGAAATGAACAGT
GGCTTTAGTACTGCAAAAGCAAATAAAATTGTAAATTTACATACAACTAGCCAAATGAAA
GTTGTAATAGTTGAACCTAAGGTTTATGATGAAGCTGCAACTATAGCAGACCATCTAAAA
CAAAGAAGGGCAGTTATAGTGAATTTGGAAGGATTGACTAATTCTGAAGTTCGTAAATCT
ATATTTAACTTTATGAATGGGGCAGTTTATGTCTTAGATGGAAGTATACAAAAGGTTTCT
AAATCAATATTTATACTAGCTCCTAATAATGTGGATATAGATGCAAATATGAAAAAAGAA
TTAGAAAGTAAAGCATTCTTCCCTTGGCAAAATAAATAG
>Cdif_630_PROKKA_02857 group_9776
ATGGGTTCTATTAAAGATAATTTGTCTGAGATAAGAAACAAAATTGATAAAGCTGCAAAA
AAAGTAGATAGAGACAGCAAAGAGATTACCCTTTTGGCAGTCACAAAGACTGTTGATGTA
GACTTAGTTAATGAGGCAATGAGGGAAGGAATCACTTCTGTTGGTGAAAATAAACCCCAA
GAATTAGCTAGAAAGTATGATATTATAGGTGACAAATTAAACTGGCACCTGATAGGAACT
TTGCAAACCAATAAAGTTAAGTACATAATCGATAAAGTTTGTATGATACACTCTTTAGAT
AGAATTGCATTATGCGAAGAAATTCAAAAACGTGCAGAACAAATAAACAGAGAAATAGAT
TGCTTAGTACAAGTGAATATATCTAAAGAAGAGTCTAAGCATGGACTTGATAGAGAAGAA
GTTGTAGACTTTGTCAAAGAAGTGTCAGAAAAATATAAAAATATAAAAATAAAGGGTCTA
ATGACAATGGCACCTTTTATAGAAGATGAAGATGAGATAAGAGGTGTATTTAAAGGTCTT
AAAGATTTATCAAAACAAATAAAAGAACTAAACATCCCTAATGTAGGGATGGATGTTTTG
TCAATGGGAATGAGTCACGATTATGAAATTGCTATAGAGGAAGGGGCTACCATTGTTAGA
GTTGGAACATCAATCTTTGGAGAAAGAAACTACAATAAAAAATAA
>Cdif_630_PROKKA_02858 group_5088
TTGAAAAAAGTAAAATATACCAGATTAGTGATACTTGGTATTCTTATATATTTAGTATTT
AATACATTAGTAATGATAATTAGCAAAAATGTAGATACGTTGGTGTTAAAAAATGAAAAA
GTTGATGCAAAGATTCATGTAAAAGGAACTATAGAAAAAGATGCCAATGACCAGAGTAAT
TATCTATCTACATACATCAGTAAAGAAGATTCTAATAACTTTGAAAAAAATCAAAATGTA
ATAATTGAATATCATGAGCAAAAATTAGATGCAAAAGTTTACAAAATATATGAAAATAAT
AATAAAATAATGGTAAAATTAAAAATAAGTAACCAAATTGTTGCAAATCAGGATACAAGT
GTCGAAGAATTTGATATAATATATAATCAGATGGAATGTTTAAAAATACCTAAAACTTCT
ATAAAAACAAAAGACAATAAACGTGGTGTATATGTAATTGATGAACAATCACAAAGTGTA
AAATTTGTCATATTAGAAGGAATAACTTATGAGAATGAATCTTCTGTATTTGTGGATTAT
TATAAAAATGACATAAATGGAGTTACAAGTGTTAATCTATATGACAAAATAATTTTAAGA
CCTAACAGTATAAACACAAATATAAGGATAAAGTAG
>Cdif_630_PROKKA_02859 group_9557
ATGTCAGAAATTTTATTAGGAACAGGTTTACTTTTATTGGTTCTATGTTGTTTCACAATT
TTTAGTTACAAGGCCCCATATGGTATGAAGGCTATGGGAGCTCTAGCAAACGCTGCATGT
GCTACTTTCTTAGTAGAGGCATTCAACCTTTCTTTACTTGGTGATGTTTTAGGTATGGAA
TTTTTTAGAAGTGTTGGAGCTGCTAATGGTAGTCTTGGTGGAGTTGCTGCTGCTATACTT
GTGCCTTTAGCCTTAGGTGTATCTCCAGTTTATGCAGTTTTAATAGGATTATCTTGTTTA
GATTTTTCTATATTATCTGGATTCGTTGCTGGATACTTTGTTTCTTTCTTAATTAAGTTT
ATAGAGAAAAAAGTGCCACCTGGAGTGGATTTAGTGGTTGTAATTCTTCTATGTGCACCA
CTATCTCGTCTTATAGCATCAAATGTAGACCCATTAGTTAATAGTACACTACTACAAATT
GGACAAGTTTTGATAGAAGCTACCAACATTAGCCCTATAATAATGGGAATTATACTAGGA
GGTCTAATAACAGTAGTTGGAACGTCTCCACTTAGTTCAATGGCTCTTACATCTATAATT
GGTCTTACTGGTCTTCCTATGGCAATAGGAGCATTAGGTGCTTTTGGTTCAGCTTTTATG
AACTCAACACTATTTGCAAAATTGAAATTAGGTTCTAAAAAAGATATTATATCTGTTGCT
ATTGAACCATTAACCCAATCAGACATAATTTCAGCTAATCCAATACCTATATATTCTACT
AATTTCTTTGGAGGAGCCTTTTCTGGTATCATTGTAGCCTTGATGGGTCTTGTAAACATG
ACACCAGGTACAGCTACACCTGTGGCTGGTTTTGCTATAATGTTTGCTTATAATCCAGTT
CAACAAGTTCTTATAACAGCTGGTTTATGTGCTTTATTCAATGTAATTGCAGGATTTTTA
GGTTCAAAAATATTCAGTACCTTTAAAGTTCTTACTGCTGGTGAAATACGTGGTACTGAT
GTAGAAGAAGAAATTGCTTAA
>Cdif_630_PROKKA_02860 group_9126
GTGAATGTAGGAAATATACTTGAAACAATAAAGATGATAGATGAAGAACAGTTGGATATA
AGAACTATAACTATGGGGATTTCTTTATTAGATTGTATAGACCCTGATGGAGATAAAGCT
AGAGAAAAAATATACAATAAGATTATGAGTTCTGCTAAAGATTTGGTGAAGGTTGGAAAA
GATATAGAGCGTGAATTTGGTATCCCAATTGTAAATAAAAGGGTATCAGTAACTCCAATT
TCCATTATTGCAGGTGCAACAGATGAAACTGACTATGTAAAGTTTGCACAGACATTGGAT
AAGGCTGCAGAGGATTTAGGTATAGATTTTATTGGTGGATTCTCAGCATTAGTTCAAAAG
GGATATACAAAAGGTGATAAGATACTAATTAAGTCAATTCCAAAAGCTCTAGCAAGTACT
AATAAAGTATGTGCTTCAGTAAATGTAGGTTCTACAAGATGTGGTATAAATATGGATGCA
GTGAAAGAAATGGGAGAAATCATAAAAGAAACTGCAGAATTAACAAAAGATGCAAAAGGT
TTTGGTTGTGCAAAATTAGTAGTATTTTGTAATGCAGTAGAAGATAATCCATTTATGGCA
GGAGCTTTCCATGGTGTTGGTGAGGCTGATAGAATTATAAATGTTGGTGTAAGTGGCCCT
GGTGTTGTTAAGAGAGCTTTAGAGAAAGTAAAGGGAGAGCCTTTTGATGTTGTTTCAGAA
ACAGTTAAAAAGACTGCATTTAAAATTACAAGAGTTGGACAACTTGTGGCAAAGGAAGCT
TCTAGTAGATTGGATGTTCCATTTGGGATAATAGACTTATCACTAGCTCCTACACCTGCT
ATTGGTGATTCGGTAGCAAATATATTAGAGGAAATGGGTCTTGAAGTTGTTGGTACTCAT
GGGACTACAGCAGCATTAGCACTTTTAAATGATGCTGTTAAAAAAGGTGGAGTAATGGCA
TGTTCACATGTTGGAGGACTTAGTGGAGCGTTTATACCAGTATCTGAAGATGCAGGTATG
ATTGATGCTGTTATTAAAGGTGCTTTAAGTATAGATAAGCTTGAAGCAATGACTGCTATT
TGTTCTGTAGGTCTTGATATGATAGCTGTGCCAGGAAATACTACAGCAGGTACGCTTGGA
GCCATGATAGCTGATGAGGCAGCAATAGGTATGATTAATAATAAGACTACAGCCGTTAGA
ATTATACCAGCCCCAGGATGTGATGTAGGTGATATGGTAGAATTTGGAGGACTTTTAGGA
CGAGCACCAGTAATGCCTATAAATACAAATTCATCTGAATTATTTACTCAAAGAGGAGGA
AGGATTCCAGCTCCTATACATTCATTTAAAAATTAG
>Cdif_630_PROKKA_02861 group_8997
ATGAAAGCAATTTTAACAGTAATTGGAAAGGATAAACCAGGTATAGTGGCAGGAATTAGT
GATGAATTATACAAGCAAAATATCAACATAGTAGATATATCACAAAAAATATTACAGGAT
TATTTTACTATGATTATGATAGTTGATTTAGAGAAATCATTAAATTCTTTTGAGAAAACG
GTTGAGGACTTGGTTGAAAGAGGTAAGAAATTATCAGTGGATGTAAAAATTCAGCGAGAA
GAAATATTTAATTCAATGCATAATCTGTAG
>Cdif_630_PROKKA_02862 group_2806
ATGAAAAAGTATGAGATATTTATTTTTATGAGTATAATAGTTTTGTGTTTTATAAGTTTT
CCACATAAAGTTTTTGGACAAGAGGAAAATTGTCTTGAAGATTTTGAAAGGTGGGTTCAA
GAAAATAAAAATAATAAAGAAGAAATAGTTTATACTCTTTCTTGTGATATGGTAATAGAT
GAAGAGTTTAGATTTTATATTCCTTATGACAGTAATTTTACAATAGATACCAACAAATAT
AAAATATTGATAAAAAATCATGGGAGATTTATTATTGATGATAATGAATTGAATATAATA
GGTGAAGGAGGAAAAGAAGGAGTAATACATATAGAAAATGGTGGAAGTATAAGTATTGGT
ATAAACAACATAATTGCTACTGATGGGACAGCCTTATACGTTGAAGAAGGAGGAGACTTA
CATATTAAATCATCCTACGAATCTGTTGAAAAAATAAAGGCAAATGGGAAAGATGCAATA
GGAATTTATACTGAAAATGATATTAGAATACTAAATAAGGATATTGAAGTGAATGGAGAA
CATGCTATAGGTGTTTATTCTAAAGGTGATGTTGAGATAGAAGAAACTTCAATAAAAGCA
TATAGTAGCAACAATGAAAGTGGGTTACTAAAAGATAATAATAAGTTGGCACAATCAATT
ATATCAGAAAGTAAGAAAGTTTATATAATTGATGATTATAATGAGCTTATACCTTCTATA
GCTGAAGATTCTGGCTACAATATTGTGAAATGTTGTCATAGGGGAATTGGTGTATTTAGT
GATGAAATAAAAGTAAGTAAAGATGATAAAATAGAAAATATAAAATTTCCCAAATATATG
GTATTAGAAACATCTAGTGGTAATCGACTTGATATAGATGTAGAATGGGATTTTACTGAT
TATTATGAAAAGTTGGAAAAGGGAGAAAATTTTAATATAACAGGAAAGTTTAAAACAGAA
ATGTTAAATAAAGAAAAAATTATAATAAATGATGATGTAGTTCCTATTTTGAATGTATCT
GTTATAGATAAAAAACCAATAGACAATTTGGAACTGGAATTTCAAAATACAAAAAATGGA
TATGTAGCTGTTTTATTTTATGATATGCCGTATAGTGCAAGTAAGGTTTTTGTTGAATAT
TCAAGCGATGGAATCAATTGGATATCTGAAGAACAGGAGGATATTAGAGATCAAGCTATA
CTTTTTTTTGAAGATTTTAAGTTGCGTTGTTTTAGAGTAAAAGTTGTAGGAGGATTAAAA
GAAGGGTATTCAAATATAGTTTTTAAACCAGGATTTATAATGGGAGGCGGAGACAACCAA
GAGACACCAGATGATGAACGGGAAAATGATGATATTGATGGTGACCGTGGAGGAGGAGGT
AGAGACGACCCGGATAGAGATGAGGATGATAACAATCAAGATGGGAATAATGGAAATGAA
AATAATGATAGTAATAACAATCAAAACAATAATAATGAAAATAATAATAATGAAAATGAT
GATTCTGATGAGAAACAACCAAATACTCCTAAAGATGATGTAGAATCAAGTACTGATAGC
AATGAAAATAAAAATCCTCATGATATACCTAAAGACGGTAATAAAGAAAATAATTCTGAT
AAAGAAAAAGGATTTTACAATAAAAATTCAATTACAGAAAATGATGATAATTATGATTTA
AGCTCAAAATCAGTATTTGGTACCAATGAACATTCTTTTCCTTATAGGGAAAGTATTTCT
AACAAAAATCAAGATACAAATAAAAATAAGTCAAATATAAGTGATTATGATGGAATAATA
AATAATAATTATAAATTAGAATCTAAAGAATATAATCTAAAAAAAGATATTATTTTTTTA
TTTTGTATACTAACACCAATTATGATTGGTTCTATATTAATTGTAAATCCTGATACTAGA
AAAAGTATAATTAAATTCATAAAATTAAAAAAATAA
>Cdif_630_PROKKA_02863 spoIVA
ATGAATAATAACATATACGAAGATATATCCAAAAGGACTCAGGGGGATATATATATTGGA
GTAGTTGGACCTGTAAGAACAGGAAAATCAACTTTTATAAGAAAATTTATGGAAAAGTTG
GTTATACCTAATATAGACAATGAATTTAAAAAGGATAGAACAAGAGATGAGATACCCCAA
AGTGGTTCAGGTAAAACGATAATGACAGTAGAACCAAAATTTGTACCAGCAGATGGTGTA
GAAATAAAAATAAAAGACACAGTATCTTTAAAAGTAAGAATGGTAGATTGTGTTGGATAC
ATAGTTGAAGGAGCTTTAGGGCATGAGGAAGGTGGAAAACAAAGATTAGTATCCACTCCT
TGGTCACAAGAAGCTATGACATTTGAAAAGGCAGCAGAGATAGGAACTAAAAAAGTTATA
AAAGACCATTCTACAATAGGGATAGTTGTCTTGACAGATGGTTCAGTTACTGGAATTGAC
AGAAAAAGCTATGTAGAACCAGAAGAGAGAGTTATACAAGAATTGAAAAATCTTAAAAAA
CCATTTGCAGTGGTTTTAAATACGTTAAGTCCAAAAAGTGAGGAAACGAGTATGCTTAGA
AGTGAATTGGAAGAAAAGTATGAAGTTCCAGTTCTTCCAATGAATGTGGTTGAAATGGAA
GAAGAAGATATAGAGGAGGTTATGGAAGCTGTATTATATGATTTTCCACTTACAGAAATA
AGAATCAACTTACCAAAATGGGTTGAAGGTCTTGAAAGAAATCATTGGATAAAAAGTAGC
ATAATAACAACATTAAAACAAAGTATTATAGATATAGGTAAAATAAGGGATATAGAAGGT
ATTATACAAGGATTTTCTGAGTTAGAGTTTTTGGAAGATACAGGTGTTGATAATGTAGAG
CTAGGAGAAGGTGTTATAAATATTGATTTACAGACAAAGCAAGATTTATTCTATAATGTC
CTTGAAGAAAAAAGTGGATTTAAAATTGAAGGAGATTATCAACTGCTTAGTCTGATAACT
AGACTATCTAAAGTTAAAAATGAGTATGATAAAATAGAAAGTGCTTTAATAGATGCCAAG
ATAAAAGGATATGGAGTAGTAGCTCCTTCTTTAGAAGAACTTAGTCTGGAAGAACCAGAA
ATAATGAAACAAGGAAAACAATATGGTATCAAGTTAAAAGCCAATGCACCATCACTTCAT
ATTATAAAAGCAGATATATCTACAGAGGTTTCTCCAATAGTTGGAAATCAAAATCAAGGT
GAAGAGATGATAAAATATCTTATGGAAGTATTTGAAGAGCAACCAGCAGATTTATGGGAA
TCAAATATGTTTGGTAAGTCACTACATGACTTAGTAAAAGAGCAATTACAAAGTAAATTA
TATACTATGCCAGAAGAGATAAGAGTTAAAATGCAAAAGACTTTACAAAAAATTGTAAAT
GAAGGAAGTTCTAATATTATAACTATTTTGTTATAA
>Cdif_630_PROKKA_02864 gpsA
ATGGAGAAAGTATGTGTATTAGGTACTGGAAGCTGGGGAAGTGCATTAGCTTTAGGGCTT
GCAAAAAAAGGTAATGATGTGAGCATGTGGACTCGAAAAGAGGAACAAGCTAAAAAAATA
AACAGAACTAAAGAAAATACAGACTATTTACCAGGAGTATTATTTCCAAATAATATAACT
ATAAGTACTGATATAGAAAAAACTATAAAAGATTGTAAGGTAATAGTTTTAGCAGTTCCA
TCACAGGCTGTAAGAAGTACTTGCCAAAAAATAAAACCATTTATAAAAGAAGGACAAGTT
ATTGTTAATGTAGCTAAAGGTCTTGAAAAAGGGACTGGGCTTAGATTATCACAAGTCTGT
GAAGAAGAATTACCACAAAATCCATATGTAATACTATCTGGGCCATCTCATGCTGAAGAA
GTAGCAAGGGATATTCCTACTACCGTAGTAGTTGCTTCTAAAGATTTAAAAATAGCACAG
ATGATACAAGATTTGTTTATGAGCCCTAAACTTAGAGTTTATACGAATCCAGACATAGTT
GGAGTAGAACTTGGAGGAGCATTAAAAAATATTATAGCATTTGGAGCTGGGATATGTGAC
GGATTAGGGTATGGTGATAATGCAAAAGCTGCCCTTATGACAAGAGGTATTAGTGAAATG
AGCAGACTTGGAATTGCTATGGGAGCTAATATGTCTACCTTTGCAGGTCTTTCAGGTATT
GGAGATTTAATAGTTACTTGTACAAGTATGCATAGTAGAAATAGAAGAGCTGGTATACTC
ATAGGTAAAGGGATGAGTTTAGAAGATACTTTAAAAGAAGTAAAGATGGTTGTAGAAGGC
ATAACTGCTACTGAAGTAGCACATGATGTTGCTGAAAAATTAGATATAGATATGCCTATA
ACTAATGCTATATATTCTGTAATAAAGAAAGGTTCAAATCCTAAAGAAGTTGGAATAGAA
CTAATGATGAGAAGTAAAAAGCATGAAATGGAAGAAGTAGTTTTAGGTGATGATATATAA
>Cdif_630_PROKKA_02865 plsY
GTGGAGATATTTAGTTATATAATTATTGCTGTAGTTGCATATCTTTTAGGAAATATATCT
ACCTCATACATAGTTGCAAAGCGAATTGCTGGGGTTGATATAAGGACTCAAGGTTCTGGT
AATGCAGGTTCGACAAATGTACTTAGGACACTTGGAAAAAGAGCAGGAGCAATGACATTT
TTAGGTGATGTTCTTAAAGGTGTAATGGCTGTTTTAATATCAGAATTTGCAGCAAGATTG
GTTGGAATAGATACTCTTTTAGCTGGATATCTGGCAGTTATATGTGTTGTAGCAGGTCAT
AATTGGCCAGCGGTTTTAGGATTTAGAGGAGGCAAAGGTGTTGCAACTTCACTAGGGGCA
ATGCTAGCTGTAAATCCAGTAATAACACTAATGTGTCTAGCAGTATTTATATTGGTGGTA
GCTATAACAAAGTATGTTTCATTGGGTTCTGTTGTAGGAATAGGATGTTCACCAATATTT
ATGATTATGGTAAAAAATAAAGCTGGTTTAATAGTAGCTCTGTTCTTAACTGCATCAGTA
ATATATAATCACAGAGCAAATATAAAGCGATTATTAAATGGGACAGAGAGAAAAATTGGT
CAAAAGAAAGAATAG
>Cdif_630_PROKKA_02866 der_2
ATGAGTATAAGTAGGCCAGTTGTAGCTGTAGTTGGGAGACCAAACGTTGGTAAGTCTACA
ATATTTAATAAATTTGCAGGAAAAAGGATATCAATAGTTGAAAATACACCTGGAGTTACA
AGAGATAGAATATTTGCTGAAGTAGAATGGTTAGATAAATATTTTACATTAGTGGATACA
GGAGGAATTGAACCTGATAGCGAAGATATAATATTATCTCAAATGAGAAATCAAGCCATG
CTTGCAATGGACATGTCACATGTAATACTTTTTATAGTTGATGGTAAAGCTGGAATAACA
GCTGCTGATAAAGAAATTGCACAATTGCTTAGAAAGACAAAAAAACCAGTAATCTTAGTG
GTTAATAAGATTGATAGTCAAAGTCAATTTGATAATATATACGATTTTTATGAGTTGGGA
TTTGGAACGCCTTTTGCAGTTTCAGGAGCCAATAGTATGGGATTTGGAGATTTATTAGAT
GAGATAGTTGAAAATTTTCCAGCAGGATTAGATACAGAGTATGAAGAAGATATAATAAGA
GTAGCTATAACAGGTAAACCAAATGCAGGAAAAAGTTCTATACTCAATAAGATACTTGGA
GAAGAAAGAGTAATTGTAAGTCCAATTGCAGGAACTACTAGAGACGCAATTGATACTTAT
TTTGAAAAAAATGGACAGAAATTTCTTCTAATAGATACAGCAGGGCTTAGAAGAAAAAGT
AAAATATATGAGACAATAGAAAAATACAGTGTAATAAGAGCTATGAGTGCTGTAGATAGA
GCAGATGTAGTATTGATAGTAATAGATGCCTTAGAAGGTGTAACAGAACAAGATACAAAG
GTTGCAGGTATAGCACATGATGAAGGAAAAGGATGCATATTTGTAATCAATAAATGGGAT
TTAATAGAGAAAGATAATAAGACTATGAGTAATTACACAAAAGATATAAAAGAAAAATTT
CCATTTATGATGTATGCTCCAATCGTATTTGTTTCTGCAAAAACTAATCAAAGAATGAAC
AAGATACTAGATACAGTTGAATATGTGTCAAATGAACATTCTAAGAGAATATCAACTTCA
GCACTGAATGAAGTAATTGGAGAAGCTGTAATGTTAAATCAACCACCATCTGACAAAGGT
AGAAGATTAAAAATTTACTATGGGACTCAAACTGACATTAGACCTCCTAAAATTACATTG
TTTATAAATGATAAGGATTTAACTCACTTCTCATATCAAAGATACCTTGAGAATAAGATA
AGAGAAAATTTTGGATTTGAAGGAACTTCCATAAAGTTTGAGTATAGACAAAAAAATAAA
AAATAA
>Cdif_630_PROKKA_02867 group_5858
TTGGAAGTAAATGTAAAAAAAGTAAATAATATTATAAGTAAGGTTTATAAAGATAGTATT
GCAGAAGAAATGGGTATAGAGGTAGGAGATTTACTTATATCTGTGAATGAACAGCCAATA
CATGATATAATAGAGTATAGATTCTTACTAAGTGATGAATATTTAGATGTAGAAATACAA
AAAAAAGATGGCGAAGTCTACATATACGAGATAGAAAAAGACTATGATGAAGATTTGGGT
GTTGAATTTACAAATCCGATAATTGACCAAGCTAAAAGCTGTAGAAATAAGTGTATGTTT
TGTTTTATAGACCAATTGCCAGAAGGTATGAGAGAAACTCTTTATTTTAAAGATGATGAT
TCGAGATTATCTTTTTTACAAGGAAATTTTGTCACACTTACAAATATGAGTGAAGAAGAT
ATAAATAATATTATAAAATATAGAATAAGTCCTATAAATATATCTGTGCATACAACTAAT
CCAGAGTTAAGACAAAAAATGATAAGCAATAAATTTGCAGGAAAATTATATGGTATAATG
AAGAGATTGGCAGATGCTCATATAGAAATGAACTGTCAAATTGTTTTATGTCCAGGTATA
AATGATGGAAAGGAATTGGATAGAACAATAAAAGAACTAGCTCAACTTTATCCGTATGTA
AACAGTGTTGCGATAGTTCCAGTTGGGATTACAAAGCATAGAGAAAATCTAGTAGAATTA
AATATATTTAATGATAAGAGCGCAAGTAAAACTATAGAGCAAATACATCAAATACAACAG
AAATATCTTGAAAAATTAGGTACTCGATTTGCATTTTTATCAGATGAATTTTATATACTA
TCTAATAGTGAATTGCCTGGATATGAAGAATATGAAGGTTTTTTACAGTTTGAAGATGGT
GTAGGTATGATACGTAAGTTAAAAACAGAGATTGAAGAGTATCTAAATATATTGCCTGAG
AAGATTCTAAAAAGAGAGAAGAAAGTATCAATAGCTACTGGTCATTCTGCATATGAATTT
ATACAAAGTATGGCAGATGCTATGATGGACAAGTTTAAAAATCTTCAAATAAATGTATAT
GAAATCAAAAACAAGTTTTTTGGAGAGACAATAACTGTATCAGGTCTTTTAACAGCTAAG
GATTTAAAAGAACAACTTGAAGATAAAGAATTAGGAGAAGCTCTTTATATAACAAGAAGT
ATGCTAAAAGCAGATGAAGAAATTTTCTTAGATAATATTGAATTAAATCAATTAGAAGAA
CTTATGAGAATAAAAATTATCCCTTGTTTGAATGAAGGAAAAGATTTTGTGGATAAAATT
TTAAAATAG
>Cdif_630_PROKKA_02868 group_10000
ATGGGAATGGATATAGGTTTAAATGAATATACCCTAGCTATAGTTACACTTGATAAGAAT
ATGAAAAATGGTGGAGGTTGTCCAATATTTTATGCAAATGATGAGAAAGACTTACAAAAT
AAGGCATTGTTGATGTCAAAGTGTGTAGGTGGAATGGTTCATGATATGACAAATGGGACG
TTAATCATAGTAAAACATTAA
>Cdif_630_PROKKA_02869 group_9200
ATGGATAGAGTATTTTTTGTTGCTGTTATTATTGGTATAACATCTAGAATTATAATGTTG
AATTTAGACCAAAAACAGTATCCAACGCAACCAAATGTTTTACTATCTCAACTTATATTA
GCATTCGTCGCTTCTTCATTAGGAGCATTATTGGTTCCAGCTCTTATAAATCGTTCTTAT
ACATCCATAACATTTTTATCTCTAGCAGCAGAACAATTTAGACAGGTGAGAGCAAATAGA
AGAAATACATTGCAAAATTTAGAGGAAGTTCAACTTGTAAAGAGAGGAGCTGCATTCATA
GAAGAGATAGCTAGAACCTATGAAGTAAGAAATTATATGTGTATAGTTACATCTTTTTTA
ACAATAGGATTGTATTATGTAATACTTGCAGAAACGAAAATAAGTGAAGGGATGAGTTTG
GTAATAAGTTCAATTTGTGGATTAGTGTTAGCCTTTATATTAAAAAAACTTCTTACTAGA
AAAAGTATTGGAGACATAGCTGATGTAATGCCTGCTGAAATTAGTTTTGTGGACGAATCT
ATACTAAAGGTGGGAGATTTAAAAGGTATAACAAATATAGGTCTAAAAAGCGATAGAGAA
GTATATATTAATAGAGGTGTAGGAATACAAATAATTCCTAAAAATAAGGATTATGCTAAT
GCAGGGATATTATTTGACTCCGGTCAAAGACAAGCAATAGTATACAATATATATTCAAGG
TTAGGTTTATATGGAGATTATGGAGAACCTTCATTCGTACCATTACCTAGAAGAAATAAA
GAGGATGAAAGTATAATGATTGCTTATTTACCAGTAGATAAGAATGTGGAAAAAGTAATG
GAAGCTGTAAAGTCATGCCCAATACTTTCAAGCTCTAAAGGAAAAAACTTATCACTAAAA
AATTATAAAATAGGAAAGAAAGGAAGTGCATAA
>Cdif_630_PROKKA_02870 group_9650
ATGGAAGAAAGTTTATTGAATGCAAATTTATTTAGACACTCTTTTATAGTTGCATTAGTT
GTAGGAATATTATGTAGAGGATTAGTTTTAAGAGTTACAGACAAACAATACCCATCAAGA
CCACAAGATTATTTAGAACAGATAATTATATCTGGGCTTTCAGCTTCGTTAGGTGCTATA
GCATTACCTGCACTTATAGATAAGGAGTTTGCAGCCTTGACATTTTTTGCAGTAGCAATA
CAACAGTTTCAAGGTCTTGCAGAACAAGAAAGAATAACACTAAAGAATATCGATAATGAA
GAATTAGTACCAAAAGGAGATGCTTACGTTGAAGAAATAGCATCTACGTATGAATCTAGA
AGTTATATAAGTCTTTTTTCTGCACTGGTATCTTCGATAGTTTATATCGTTTTTGCAAGA
AAGTATGGCCTTAGCTTTTTTTATTGCACAATCTTAGCTATTGTGTCAGGAGCTATTGTT
GGTTTGATTTTTAGAAGATTTTTAAGAAGGAACAGTATAGCAGATATAGCAGATATAGTT
CCTGCAAAAATAAGTTTTGAAGGACCTATTTTAATGGTAAATGGTGTAATAATAACTAAC
ATAGGTCTAGAAAGTACAAGAGAAAAGTATAGAAATGAATGTCTGGCTATAGAAGTTATA
CCAAGAGATTTAGGTGCATTTGGAATAGTAAATGATATAGGGCAAAGACAAGCTATAATA
CATAATCTATTTATTCATATGGGGATAGATAGAGATGTAGATGAGGTTGATATTGTTGCT
ATATCTAAGACCAATTTAGAAAAAAGTACTGTGGTTATACCATATATGCCAATACTCAAA
GATATAGATGTCATGATAGATGTAGTGAAAAGTACACCTATCATAGAAACATCAAAAGGA
AAGCAGAGTGATTTTTCTAGAAAGACTTTGTAG
>Cdif_630_PROKKA_02871 phoR_10
GTGGAAGATTTAAATAGTATATATTTTTTTATTGTTATGTTGTCCATAGCCATTGTTATA
TTAGCTGTAAGATACACAATAACATTAAGGAAATATTTAAAAGAGTTTATATACGTCTCA
AAAAAAGTAAGTAATAATGAATATCATGCTAGGCTTAACATATCAGCCAAAGGAGAACTT
GGCGAATTAGCTAGAAATTTTAATCATATGATAAAGAATATGGATAAAACCTTAGAAGAA
GTACAGTATAAACATTTACAGTTAAGGTCTATATTAAAGAGTATATCTCATGGAATTTTA
GCTATAGATGTAAATGGAAATATACTTCTGATAAATGATGAAGCAAAAGAAATGATAAAG
AGTGAACCAAATCAATTAGTTGAAGGTCATAATATTAATGTTGTAATAAAAGAAGAAGAA
ATATTAAAACAAATACTTCAATTTATTGGTTCTAAAGATAATGAAACTGCTAATATTACT
ACTAAAGATGATATCGTATATAAGATAAAAGTAGACCCAGTTTATCTTCAGAATACTAAC
AACGTAATAATAGGTTCGATAGTAAATATAGAAGATATTACTAAAAAAGTTAAACTTGAA
AATATGAGAAGTGATTTTGTTGCAAATGTAAGTCATGAACTTAAAACACCACTTACATCT
ATAAGTGGATTTGTTGAAACACTAAAGTCAAATGAAAATATAGATGTGAATACTAGAAAT
AGATTCTTAGAAATAATAGAAAGCGAATCAGATAGATTAAAAAGGTTGATTGATGATATA
TTGTTGTTATCATTTGTAGAAAATAAAGATACTCTTCTTATGGAAAATGTTGTAGTATAT
GATGTATTTAAAGAGGTATATGAAATAACTCAACATTCAGCTAGTGAAAAAAATATAGAA
GTTTTATATAAATGTGATGATAAATCAATAAGTATACTATCCAATAAAGACTATATAAAG
CAAGTGTTCTTAAACCTAGTTGATAATGCTATAAAGTATACCCAAGATAATGGGATTGTA
CAAGTTGTAGTGTTAAAAGATGAAGAAAAAATCGTAATTAAAGTTATAGACAATGGTGTA
GGGATACCAAAAGAAGATGTAGAACGCATATTTGAACGATTTTATAGGGTAGATAAAGCA
AGAAGTAGGGATGTAGGAGGAACGGGTTTAGGATTGGCTATAACAAAGCATATAGTCAAA
TCACTAAATGGATGTATAAAAGTAAAAAGTGAACTTGGCATTGGTAGCGAATTTATAGTT
ACAATATTACAAAAAAATTTCCTTAAATAG
>Cdif_630_PROKKA_02872 yycF_7
ATGAATACTAAAGTGCTTGTTATAGACGATGAAATGCATATAGTTGAGCTATTAAAATTC
AATTTGGAGGTGTCAAATTACGAAGTTAGTTATTCATATGATGGATTTGACGGATTTATA
AAGGCTAAGGAAATTAAACCAGATTTAATACTTTTAGATTGGATGTTACCAAATATAAGT
GGAATAGAAGTTTTGAGAAAAATAAGAAGTGATAAGGACTTAAAAAATATTCCTGTTATA
ATGCTTACTGCTAAAAATATGGAAAATGACAAGGTTGAAGGGCTTGAAATAGGTGCTGAT
GACTATATAACTAAGCCATTTAGTATAAAAGAGTTGTTAGCTAGGATTAGTTCTGTTTTA
AGGAGATATAATTTGACTAGCTTAGGTGAAGAAAACAATATACTTACTACAGGTAATTTA
AAACTAGATTTATCAAAACATGAAGTTACCAAAGGCTCTGAAAAGATAGAGTTAACTCTT
AAGGAATTTGAATTGTTAAAATTATTAATTCAAAATAAAGGAAAAGTACTTTCAAGAAAT
TATCTTTTGGATAAAATATGGGGGTATGAATACTATGGAGAAACTAGAACAGTAGATGTT
CATATAAGATATTTAAGAAAAAAAATAGAAGATGAAGATAAATCGGAAAAATATATAGAG
ACTATAAGAGGTGTAGGATACAAAATAGATTAA
>Cdif_630_PROKKA_02873 group_9927
ATGAAAGATTATATAAATATAAAAAATGTACAAGATATTAAAGAGTATGTTAATTTAAGT
GGTAATTGTGAAGAACTTGATGAAAAATTAAATTCTGTAAATCTAGTTATAACATGTAAG
AATATAGATGCAAAAAATAGAGAAGATATGTTAAAAGTATGTAAAGAATGTGATTTGACA
TTTGAAAATCTAACTAGTAATTCTCAAATACATTCAGATATAGTTAATATAGTCAATAAA
GATACTATAGGGAAAAGAAGAGATGGAGATGCACTTATAACAAACTTGGAAAAAGTACCA
CTTTTACTGTTTACAGCAGACTGTGTACCTATATCAATTATAGATGCTAAAAATAAAGCC
ATAGGACTGGCTCATGCAGGTTGGAGAGGGACTTTTAGTAATATAGGTCATAAAACAATA
AAATTAATGTCTGAATGCTATAAAACAGTTCCTGAAGATTTAGTATGTATAATTGGGCCA
TCAATTGGACCATGTTGTTATGAAGTGTCTGAAGATTTAGTAGAAAAATTTAACACAATT
CTTACAAATAATGATGAAAAGTTCTATATAATAAAAGAGGGAAGTTACTATTTAGATTTA
TGGAAAATTAATGAGTATATGCTTAGATGTAGTGGAGTTAAAAAAGAAAATATAATAAAT
TTAAATTTATGCACTAGTTGTAGAGCAGATAAATTCCACTCTTATAGAAAACATAATAAG
GCATCAGAACGAATAGGAACGGTACTACAGATAAAATAG
>Cdif_630_PROKKA_02874 nrdR
ATGCAATGTCCTTATTGTAATTATAAAGAATCAAAGGTAATAGATTCTAGACATACAGAT
TTAAAATCTATCAGAAGAAGACGTGAGTGTGAATCATGTAAAAAGAGGTTTACTACGTAT
GAGAAAATAGAAACAACTCCTTTAATGGTTATTAAAAAGGATAATAGTAGAGAATATTTT
GATAGAGAAAAGATAAAATATGGATTGCTAAAAGCATGTGAAAAAAGACCTGTTTCTATT
GACGAGATTGAAAGTATTGTTGTACATATTGAAAATGAAATAAATAAATGTTTTATAGAA
GAAATTGAAACCAAAAAAATCGGTGAGATGGTAATGGATAAATTGAAAGAGTTAGATGAG
GTTGCCTATGTAAGATTTGCTTCTGTGTATAGACAATTTAAAGATATAAATACTTTTGTA
AATGAACTTAAAAGTATACTGATAGAAAAAGGAGACAAATGA
>Cdif_630_PROKKA_02875 group_8975
ATGATTAGAGTTTCTGATATAATGGAAAAAGAAATTATAAATGTAAAAAATGGAAAAAGG
ATGGGGTTTATAATAGACATAGACATGGATATTCACGAAGGTAAGGTAGTCTCATTTACC
ATTTTTGGAGATGGAAGTAGAAGTTTTTTTTCAAGAGGAGGGGATGAAGAAGTTATATTT
TGGAATGATATACTTAAAATAGGTTGTGATACAATAATAGTAAATATAGGTTCAGAATTA
AGCTTAGATGAGTTTGAGATATAG
>Cdif_630_PROKKA_02876 sigF_2
ATGCAAGTTAATAAGGTTGAAATATGTGGTGTTAATACATCAGAACTTCCAGTTCTTAAA
AATAAGCAAATGAAGGAACTTTTATTACAAATAAAAAATGGTGATGAAGAAGCCAGACAA
CAGTTTGTAAGAGGGAATTTAAGATTAGTCTTGAGTGTAATAAAAAAGTTTAACAACAGA
GGAGAAAATATAGACGATTTATTTCAAATAGGTTGTATTGGTCTTATAAAAGCGATAGAT
AACTTTGATTTAAGCCAAAATGTAAGGTTTTCAACTTATGCTGTTCCTATGATTATAGGA
GAAATTAGAAGGTATCTAAGAGACAATAACCCAATTAGAGTAAGTAGGTCATTAAAAGAT
ATAGCATATAAGGCACTACAAGTTAGAGAAAGATTAATTAGAACAAATTCTAAAGAACCT
ACAGTATCAGAAATAGCAAAGGAATTAGAATTAGAAGTAGAATCAGTTGTAATGGCACTT
GATGCCATACAAGACCCAATATCTCTGTTTGACCCAGTATATCAAGACAATGGAGATGCA
ATATTCGTTATGGATCAGGTTCAAGATAAAAAAGATACTGATGAAAATTGGTTGCAAGAA
ATATCACTTAAAGAAGCTATTAAGAAATTAAATAGTAGAGAAAAGTTGGTATTAGATTTA
AGGTTTTACAAAGGAAGAACTCAGATAGAAGTTGCTGATGAAATCGGTATATCTCAAGCA
CAAGTATCAAGAATTGAAAAAAATGCTTTAAAAAATATGAGAAAATATGTATAA
>Cdif_630_PROKKA_02877 sigE
ATGTTACGATTGAAAGAAAGAATAATAAGCTTTATTACTATGTTAGGTATTAAATTAAAA
ATAATAAAGCCAAAGGGAATATACTATATGGGAGGGGCAAATATACTTCCTCCTCCATTG
AAACCAGAAGAAGAAATGGAGCTTTTACAAAAGCTAGAAACAGATGAAAGTGTAAAGTCA
ATTTTAATAGAAAGAAATCTTAGATTAGTAGTCTACATATCGAGAAAATTTGAAAATACA
GGTATAGATGTAGAAGATTTGATTTCAATAGGAACTATAGGTTTGATAAAAGCAGTTAAT
ACTTTTAAACTGAATAAAAATATAAAATTGGCAACTTATGCTTCGAGATGTATAGAAAAT
GAAATATTAATGTACTTAAGAAAAAATAATAAAAAGAAAACAGAAGTATCATTTGATGAA
CCTTTAAATATAGATTTAGATGGAAACGAACTTTTATTATCTGATGTATTGGGTACAGAA
AATGATGAAATATACAAAATAATTGAAGAAGAAATAGATAGAGATTTGTTGGTTATGGCA
CTTGACAGATTAAGTGACAGAGAAAAGCAAATTATGGAATTAAGATTTGGTCTTATTGAT
AAAGGTATTGAAAAAACACAAAAAGAAGTTGCTGGAATGCTTGGAATATCACAGTCCTAC
ATATCTAGACTTGAAAAGAAAATAATCTCAAGGTTGCAAAAAGAAATGAAAAAATTTGTA
TAA
>Cdif_630_PROKKA_02878 group_3193
ATGGTGTATATTGAGTACTATGTTATAGAAAACCTAGTAATAAATTATATTATTATAAGT
TGTACTTCTATTCTTACTAAAAGATATAATCCTAAAAAAAATAAGTTATTGGGGGCTAGT
TTAGGAGGTGCCTATTCTGTTGCTTATTTGTATCCATCAATGAATATACTATTTACTGTA
CCATTTAAAATAATAATCATGAGTATAATAACTTTAATTTCATTTAGAAGTAAGAGCAAA
AAAGATTATGTTCATGTAGCGTTAGTTTTTTATCTAGTAAACATTTTTATTTCTGGAAGC
ACTTATTTTATAATTTATTTTACAGGAATAAGTCACTTAAAAATATCTTTCTTAATTGCA
TGTACTTATGTGAGTTGTGAATTATTAAAATACATTTATAAAGATTTGAAAATGCTTAAG
TACATTAAGGAGCTTACAAAGACTATAAATATAAACTTACTAGAAAAAAGTTTTTGCTGT
AAAGCTTTAGTAGATAGTGGTAATTTGTTAAAAGACCCAATAAGTCAAAGTGATGTAATA
ATAGTTAAGTCTAGTGTGTTAGAAGGATTTATTCCAGAAAAACTATTAAATATTAATTAT
GAAGATATAAATATGAAGAAAGCACAAGAAATTATAGGAAGTTTAGATGATAAAACTTCA
GGTAGAGTTAGAATAATACCTTATAAACATGCTGGAAGTAATAAGACAAGCATAATAATA
GGCTTAAAAGCTGACTATATAGAAGTAGATGAGCAAAAGATAGGAAATATAATACTTGGT
ATTTCAAATTTTAATGATAGAGAATATGGAGCAATAATGAATCCAAATATATTGCCTGGA
TTTTAG
>Cdif_630_PROKKA_02879 malE
ATGATTAAACTAAAAAAGGTTCTTTCTTTAGTTATGGTAGGGATTCTATCAGTATCAATT
CTTGCAGGATGTTCAAAAAAAGAAGATTCTAAAGGCAAAGAGGGTAAAGAAAAATTAGTT
GTATGGTCTGCACCATTAACAGACCATGATGCAGATGCATGGAAGCCGATATTTGAAAAA
TTTGAAAAAGAAAATAACTGTGAAATTGAATTTCAGATAGTACCATGGGATAACTACGCA
GAAAAATATGCAACAGCAATAAGTGCAGGTGAAGGTCCAGATATAGGATACATGTATGCA
GAGATGTTTCCTCAATTTATAGAAATGGGTGCGGTAGAAGATTTAACACCTTATTTAGAA
AAATCAGGAACTTCAGATAATTATCTATACTTAGATGATGCAAAAATGATGGGTGGTATT
TATGGTTTACCTATAGAAGCTGCTAATCCAGGCGTATTGTACTACAATAAAGATATACTA
GAAAAATTAGGAGAAAAACCTCCAAAAACATGGGATGATTTTAAAAGAATCTGTGAAAAA
GCAACAAAAGATACTGATGGAGATGGAAAAATCGACCAGTGGGGTCTTGCACAAGGTTGG
GGTTCTAAAGTATTTGGAAGCTTAAACTGGAACTGGTATCCGTATTTATGGCAAGCTGGT
GGAGATATATATAATGATGATTTAAAATCAGTTAAATTTAATAATGCAGAAGGCTTGAAA
GCTGCAAACTTTATAAATGATATGAAAAAGTATATTCCAGAAGATGCTTTATCAAAAGAT
AGTAATGAAATGATTGAAAGTGTATTTGGACCAGGAAAAGCTGCATTTACTATAATGCTA
TCCTCTGCTGCTACAAGTACTTTTGATAAATCATTCCCGGATTTAAACTGGGGATATGTA
ACATCATTAGAAGATAAGACAGTTGGAAGTTTTGCTTCAGTAGATGATTTAACATTAATG
TCAGCATGTAAAAATAAAGAACTTGGATTTAAACTTCTTGAGTATATGCTAAGCAAAGAA
TCAATGGAAGCTTTCCACAAAGAAATACCTAGAGCTCCAGTTGCTAAAGGTGAAAAATAC
CAAGGAGACCCAAGATTTGAAGAAATGGTGACAAGAGATAAACATATGTATAGACCATTG
ACAGTTGGACCTCATGGAGTAGAGATATATGAATATTTATGGAAACAACTTCAAATGATG
ATAGCTGGAGACATAACTCCAGAACAAGCACTAAATGAATCTGCAAAATATGCAAATGGA
TTACTAGCACAATAA
>Cdif_630_PROKKA_02880 ftsZ
ATGATGCTAAACTTTGACGTAGAATTAGAAGAATGTGCACAAATTAAAGTAATAGGTGTA
GGTGGCGGTGGAAACAATGCTGTCAATAGAATGGTAGAAGCTCAACTAAAAGGCGTTGAA
TTTATATCAGTAAATACAGATAAACAAGCTTTATATACATCAAAAGCTGAATATAAAGTT
CAAATAGGAGAAAAATTAACTAGAGGACTTGGAGCAGGAGCAAATCCAGAAGTAGGGAAA
AGAGCTGCTGAGGAGAGTAAAGATGAAATAGTAAAGTTACTTCAAGGAGCTGATATGGTC
TTTGTAACAGCCGGAATGGGCGGTGGTACTGGTACAGGAGCTGCTCCAGTGGTTGCAGGC
TTGGCAAAAGAAATGGGGATACTTACAGTAGGTGTAGTTACCAAACCTTTTGCATTTGAA
GGTAAGATAAGAATGAAGAACGCTGAAGGTGGAATAGCAGAACTTAAATCAAAAGTAGAT
ACTCTTATAACGATACCAAATGATAGACTTTTACAGATAGTACAAAAAAATACATCAATG
TTAGATGCTTTTGCAGTTGCAGATGATGTATTAAAACAAGGTATACAATCAATTTCAGAC
CTTATAGCAGTTGAAGGGTTAATAAACTTGGACTTTGCAGATGTTACTACTATAATGAAA
GACAAGGGACTTGCTCATATGGGTATAGGTAGTGCTAGTGGTGAAACTAGAGCAATTGAT
GCTGCAAGACAAGCTATTCAATCTCCACTTCTAGAAACATCAATACAAGGAGCTAAAGGA
GTACTTCTTAATGTTACAGGTGGTCCTAACTTAGGATTATTTGAAGTTAATGAGGCATCA
ACTTTAGTTATGGAATCCTGTGACCCAGAAGCAAATGTTATATTTGGAGCTTCTATAAAA
GAAGATTTAGGTGATGAAATAATGATTACAGTAATCGCGACAGGATTTGAAGGATTACAA
AATGGTGCCTTAGATTTAGATACTAAACCTAAATCAAGCATACGTTCTTCATTAAATACA
ACAGTAAAACAAGCTGTAAAAGAAATTGAAGAAGAAGTAATTGCTGAGGAAAAAATAGAG
CCTCCTAAAAAGGCAAGTATAATTGAAGAAGATGATGATGAGAGCATGGAGATACCTACA
TTCCTAAGAAGAAGAAGATAA
>Cdif_630_PROKKA_02881 group_9952
ATGTTATGGGTTTTAGGAGGATTAGCATTTGGTGTAGTAGTAGGTTACTATATTCCATTT
ACATATTCTATGGATTATTCCATATATATGTCAGTAGCTATTCTTGCAATAATGGATTCT
ATTTTTGGAGCGATAAAATCCAATTTTGAAGATAACTATGATAATGTAATTTTTATTACT
GGTTTCATAGGTAATGCTATATTGGCTATATTATTGACTTATATAGGAGAAAAGTTAGGA
GTTTCTCTTTACTATGTTGCTGTATTAGTTTTTGGTATGAGATTGTTTAATAACTTATCT
ATAATTAGACGATATATTATTAGTAATATTATGAACAAAAAACGTAAAAATTAA
>Cdif_630_PROKKA_02882 group_3985
ATGAAAAAGAAAATAGTTATATTAGGAGCATTCATATTAGGCGTTTTCATATCAACTTAT
ATAAAATCACTAGACCCAAATAGAGTATACATAACATTAGGTCAAACTGAAAGTATTGAA
AGTGAGGTAGAAAATACAAAAAAAGAAATAAAAAATTTAAAAGAAACTCTTAAAAAGAAC
AAAAAAACTTTGAATGAATATAAAGAAGCAAAAAAGAATGGAAATGAATCTATCCAAACA
CTTATGCAAAAAGAGCTTGAAGAAGTTAAAGAATTAAGTGGTTATTCAACTGTTACAGGG
CCAGGCATAACTATTACTATGAGGGATAGTGAGAGAGAGTTAAAAGACGGACAGAATCCA
AACGATTTGATTATACATGATATAGATATTTTGAGGGTTTTAAATGATTTAAAAAAGGCT
GGAGCAAGAGCAATTTCTATAAATGGAGAAAGAGTACTAGCAACAAGTAAGATAAAATGT
TCAGGAGCTACTATTACAGTAAATGATACTACATATGGACAACCATTTATAATAAAAGCT
ATAGGAGATATAGATTTATTGAGTGTAGCTATAAACTCTCCAGAATCATATGCTAAATCT
CTTAAGGATATATATGGAATTAATATAAAAGTTCAGGAAAATAATGGAAATAAAGTGAAT
TTATTTGCAAAATAA
>Cdif_630_PROKKA_02883 group_5089
TTGAAAAAAAGATTTATAAATAAAAGTATAATCATAGGAAGTATTGTATTGGGTGTTCTT
GTTAGTTTACAACTTAAAATTATTAATATAGAAAATAGAGGGATGACAACTTTTAAAAGA
GGAGAGCAACTTACAGAAGAACTTAAATCTTTAAAAAAAGAAAAAGAGAATCTACAATCA
GAAGTTAATAGTGTGAAGAAAGATATAGAGACTTATAGAGGCAAAAACAATGAAGGAGAA
CAAGACATACTTAAGTCAGAAATAGAAAAATATGAAACATTAGCTGGATATACAGATGTT
GAAGGAACAGGCATAAAAATTGAGATAAATTCTACAAAAGACTTAGGAAACTCTGATAAA
AATGATAGTATACTATATAATTATGATTTATTATTGTCAATGATAAATAAATTAAATTCA
GCACAAGCAAGTGCCATATCTATAAACGACCAGAGAATAGTTTCTAATACATATATGTAT
TTAAAAGAAGACAAGCTTTATATGAATGACACTGTCATAAAAGAACCAATTATAATAAAA
GCAATTGGTGATTCTGATACATTGGCTTCAGCACTTAATATAAAGTATGGTATTGTCTGG
GAAATAGAAACATATTATAATGCCAAAGTAAAAGTGACCAAAGAAGACAATATAGAAATA
AATGGTCATAGTGATATAAACAAAGCAGAGGGGAAATAA
>Cdif_630_PROKKA_02884 divIB
ATGATAATTTTAGTTTTTATACTTATGTTATCTTTTTGTATATGTATAATTGTAAAAAGT
GATTTATTTGATGTAAAGAAAATAGATGTAATTGGAAATAAGAGGGTGACCAAATCAAAT
ATAATGAAAGAACTAAATGTAAATCTAAATGAAAATATTTTTGCATACAATTTTAAAGAT
ATGAAAAATAAACTTATAAAAAATCCATATATAGAAAATGTGGAAATAAAAAGAAAACTT
CCCAATAAGATAATTATAAGTTTAAAAGAAAAAGAAATATTTGCAGTATTAAAAGATGAA
GATAATTATTGTTATATAGATAAAAAAGGAAATTTATTGGAAGAACTAAGAGGTTCTAAT
GAAAGTAAAAAAGACTTGATAGTAGATGTAGATTATAGCATTGATGATAATAAATCTATA
AAATTTAAAAATTATAAAACTAAGGAGAATGTATTTAAAACTTTAAATTATTTAAAAGAA
GAAGGAATTTATAGAAAAATAAATTATGTAAACTTAAAAAAAGAAAGCAATATAGAAATG
CTTACAAGAAGTAATATAAAAATCTTACTTTCTAATGATGATAACTTAGATTATAATATA
TCTAGGGTAAGTAAAATTCTGATTGACCTGCAAAATAAAAATACTAATGGAGGGACTATA
AATCTTAACTATGGAAAGTTGGCAGTGTATAGTCCAGAAGGATAG
>Cdif_630_PROKKA_02885 murG
ATGAAAGTTTTATTATCAGGCGGTGGAACTGGAGGGCACGTGTATCCAGCTATAGCTATT
GCAAACAAAATAAGAGATGAGCATCCAGACGCTGAGATAATTTTTGTTGGGACGGAAAAG
GGAATAGAGTCAGAAATAGTTCCTAAGTATGGATTTGAATTAAAGACTGTAACAGTTCAA
GGTTTTAAGCGAAAAATAGATTTCGATAATGTAAAAAGAGTTTTTAAGCTTTTTAAAGGT
TTGGAGCAATCAAGAAAGATTGTTAAGAAATTTAAACCAGATATAGTTATAGGAACTGGT
GGATATGTTAGTGGACCTGTTTTATTTAATGCATCTATGGGGAAAATACCAGCCATAATA
CATGAGCAAAATTCTTTTCCTGGTGTAACTAATAAGATTTTATCTAAAACAGTTACAAAG
GTACTTACAAGTTTTGAAGATTCGCATAAAAGATTTCCAGAGGCAGCAGAAGATAAATTA
GTTTTTACAGGAAATCCAGTTAGAAAAGAAATTTTATTATCAAGAAAAAATATTGCAAGA
AAGAATCTATCAATAAGTGACGAAAAAAGAATGGTACTTTGCTATGGTGGTAGTGGAGGT
TCAAGAAAAATAAATGATGCAATGAGACTTGTAATAAAGAATATGGTAAATGAAGATATA
GCTTTTATATTTGCTACAGGCAAAAGCTATTATGATGAATTTATGGGAAGTATTAGCGAT
ATAAATCTTAAACCATACCAAAAAGTTGTGCCTTACTTAGAAGATATGGCAAATGCACTT
GCAGCAAGTGATTTGGTTATAGGTAGCGCAGGAGCAATTTCATTAGCTGAGATAACGGCT
CTTGGAAAGCCATCTATAATAATACCTAAAGCTTATACTGCTGAAAATCATCAAGAGTAT
AATGCCAAGAGTATAGAAAAACAAGGGGCAGGAATTGCTATTTTAGAAAAAAATCTAACT
CCAGAGAGCCTAAATACAGCAGTATTTAAACTTTTAGGAGATAGAGAACTTTTGGTTGAT
ATGGCAAATGCAAGTAAAACTATAGGTAAGCCTGAAGCCATAGACCTTATATATGATGAG
ATAATGAAAGTATACAATTCAACACAAAAGTCAACTTCTAAAAAAACAAAAAAAGAAAAA
GTTATTAAGGAAGTAAAAGAAATAAAAAAAGAAACGACTCCAAGTATAGAAGGTCAAGCT
AAGGTAATAGGAATAAAGAAAAGATAA
>Cdif_630_PROKKA_02886 ftsW_2
ATGCCTAAAGAAAATTTGAAAAAACAAATTGACATAAGGATGAAGACTGAATTTGATGGA
GTAGTGTTTTACACTACTATGCTTTTAGTATTTGTAGGAATAGTTATGGTGTTTAGTGCA
AGTTTTATACAATCTTCATTTAAACACAATGATGCGTACTATTTTCTAAAAAAGAATGTA
ATATATGCTGTACTTGGATTTATAGTTATGATTATTACATCAAGAATAGATTATAGTTTT
TGGAAGAAAAATGCTACAGCAATTGGAGCTATAGCAGTAGTATTATTATTGTTAGTTTTG
ACCCCTTTAGGGATAGAAGCAAACGGAGCAAAAAGATGGTTGGGAATAGGAGCTTTAACA
TTTCAACCTGCAGAAATCGCAAAGTTTGCTACAATAATATTAACTGCAAAATTAATTGAA
AAAAATTATGATAAAATAAAATCTTTGACAAAAGGTGTTGTACCACTTCTCGTAGTTCCA
GGGATATTTTTTGCGTTGATAATACTTCAGCCAAATTTGTCAACAGCAGGTACTGTAATT
CTAGTTACTTTTGTAATGATATTTGTTGCTGGAATGGATATGAAAATTGTATTTGCTATG
ATAGGGAGTGGGGCTGCTTTATTTGCTGCATTAGTAATTGCTGAACCCTATAGACTTAGT
CGTGTTACATCATTTTTAGACCCTTTTCAAGACCCTCTTGGTAAGGGGTATCAGGTAATA
CAAGGTCTATATGCACTAGGTTCAGGTGGATTGTTTGGTCTAGGCTTAGGAAAGAGTAAA
CAAAAGTATTTTTATATACCAGAGCCACAAAATGACTTTATATTTGCTATAATAGGAGAA
GAGTTAGGATTGATTGGTTGTATAATAGTTATTATGCTATTTGTAGTTTTAGTCTACAGA
TGTGTAAGAATAGCTTTGAAGACTTCTAATGTATTTGCTTGTATGGTTGTTATAGGTATA
GGTGCACAAATTGGAATACAAGCAGCTTTAAATATAGCAGTTGCGACATCATCAATGCCA
GCTACAGGTGTAGCACTACCATTTATAAGTTATGGAGGAACTTCACTCACCATCTTTATG
GGAGCTGTAGGAATAGTGTTAAACATCTCAAAGCATGTCAAAATTAATTAA
>Cdif_630_PROKKA_02887 murD
ATGGACTTAAAAGGAAAAAAAGTTTTATTAGTAGGACTTGCAAAAACTGGTATATCTACA
ATTAAACATTTAGATAAATTGGGTGCAAGTATAATCGTAAATGATATAAAAGATGAAAAT
AAATTGAGAAATATACTTGATGAATTGAAATCTATAAATGACATAAAATACATATTAGGA
CATCACCCAGAAGATGTAGATGATATAGATATGGTTGTAGTGTCTCCAGGTGTACCACTA
GACCTACCATTCATATTGAAATTAAAAAATTCAGGCAAGTATATAATTGGTGAGGTAGAA
TTAGCTTTTAAACTATCGAATAATCCAATTTTTATAGGGATTACAGGTACAAATGGAAAG
ACAACTACAACTAGTTTGGTAGGAGAAATTTTTTCAAGAGCAAAACGAGATACATATGTA
GTTGGTAATATAGGAAATCCTGTAATAGATACTATAGAAACTTCAAGTGAAGAGTCTGTG
TTAGTAACTGAACTAAGCAGTTTTCAGCTTGAGAGTATAGATGAATTTAGACCTAAAGTA
AGCGCAATATTAAATATTACAGAGGACCATTTAAATAGACACCATACTATGGAAAAATAC
ATAGAAGCAAAGGCAAATATATTTATGAACCAAACTGTTGAGGATTTCTGTGTATTAAAC
TATGATGATGAGATAGTAAAATCTTTAGCTGATAAATGCAATGCCAAAGTAATTTACTTT
TCAAGAACTAAAAAAGTAAATGGAGGAGTATATTTAGAAAATAATGACATAATAATAGAT
ATAGATGATAAAATCAAATTTCTAAATAAAGATGATGTAAGTTTACCTGGAGGTCATAAC
TTAGAAAATTGTATGGCAGCTATAGCAATAGCATATGTCTGCAAAATTGATTTAGAAGTT
ATAAAGGATGTACTTATGACATTTAAAGGAGTGGAACACAGACAAGAGTTTGTAAGAAAT
TTAGACAATGTAATATATGTAAATGATTCAAAGGGAACTAATCCAGATTCCACTATAAAA
GCTATACAGTCTTATGATAGACCTATAATACTTATAGCAGGGGGGATGGATAAGGGAAGT
AATTTTGATGAACTTCTTGAAACTGCAAAGTCATATGTTAAATCATTGGTCTTATTAGGA
GAAACTGCATCAAATATAGAAAATTGTGCTAAAAATAAAGGATTTAATGACATACATATA
GTAAAAGATATGGAAGAAGCAGTTAAGACTTCTTATGAAATTTCAAAAAGTGGAGATATA
GTGCTTCTTTCACCAGCTTGTGCAAGTTGGGATATGTATGAAAGTTTTGAAGTAAGAGGA
AAAGACTTCAAAGATAATGTAAACAATTTAAAATAA
>Cdif_630_PROKKA_02888 mraY
ATGTTAGGAATAACAGAGCTTACGTACACCGCATTGATTGCGTTTTTAATAGTAATTATA
ATAGGACCAATATTTATACCAATGCTTAGAAAATTTAAATTTGGTCAGACAGTTAGAGAT
GATGGACCCCAAACACATCTAGCTAAAAACGGAACACCTACTATGGGTGGAATTATAATG
ATTGTTGCAATTCTAATAACTGGACTTACAAGAGTAAAAGTTAGTCATGATATGGCAGTA
GGTCTTATATGTATTGCAGGTTTTGGTTTTATTGGCTTTTTAGATGATTTTATAAAAATA
AAGCTAAAAAGATCACTTGGACTAAAAGCATATCAAAAAATAATCCTTCAAGTTGCATTA
TCTTTTTATGTTGCTTTTTATCAGTATACATCATCATCAAGTGCTTCACAACTTATGATA
CCATTTACAGATTTTGTGATAAATGTTGGAATATTATATATACCAATAATGATGTTTATA
ATCGTAGCAATAGTAAATGCTGTAAACTTAACTGATGGATTAGATGGATTAGCATCAGGA
GTAACATTAATAGTTTCTGTATTCTTTATGCTATTTGCAAGTTCTATTGCTGGAAATACA
GAAGTCGCAGTTTTAGCAGCAGCAACTGTTGGAGCATGTTTAGGTTTCTTAGGATTTAAT
TCATATCCGGCTAGAGTGTTTATGGGCGACACAGGTTCAATGGCATTAGGAGGTGCAGTT
GTAGCATTTTCAGTTCTAACTAACTCAGTGCTTATAATACCTATAATTGGAGGAATTTAT
TTTGCGGAGGCTCTATCAGTTTTGATTCAAGTTGGATATTTTAAGGCAACAAGAAAGAGA
TTCTTTAAGATGGCTCCAATACACCACCACTTTGAACAGTGTGGTTGGCCAGAAACAAGA
GTTGTATTTATTTTTTGGATTATAACAGTTGTTTTAGCTTGGATAAGTATAATAGCAGTA
TTTTAG
>Cdif_630_PROKKA_02889 murF
ATGGAGTGCTTAACAATAAAAGAGTTAGTACTTGCAACTAATGGGAAGTTAATATATGGA
GATTATAATGACTGTGTAAGTGATATAGTTATAGATAGCAGGGAGGCAAATGCCCAAAAT
GCATTTGTAGCCATAGTTGGAGAAAATTTAGATGGGCATACATTTATGAAGTCTGCATAT
GATAGTGGATGTAAAACTTTTATAAAAAATGAAAGTAATGGAATAAAATTAGAAAGTTCG
GATATAAATTTAATAGATGTAAAAGATACATCTTTGGCTCTAGGAGATATTTCAAAATAC
TATAAAGAAAAATTTGATATTCCATTTATAGGTGTTACAGGTAGTGTGGGAAAAACTACT
ACTAGAGATATGATTTACTCTGCCATATCTGCAAAGTTAAATATACTAAAAAATGAAAAA
AACTTAAATAATCATTTTGGAGTTCCATTGACTTTATTTAATCTAAATAAAGAACATGAG
TGTGCTGTAATAGAGATGGGTATGTCTGGATTCAATGAAATAAAATATTTAGTGGATATA
GTAAATCCTAAAATTGCAGTCATATCGAATATAGGATTATCACATGTAGAAAAACTAGGT
TCACAAGAGGGTATTTTGAAAGCAAAGATGGAGATTACTTCAAACTTTGATGAAACAAAT
ACTTTAATTGTAAATGGAGATGATAAGTTTTTATCTACATTAAAAGAAAAAGAACATGTA
TATAAGTTAAAAACATTTGGCTTTAATAAAAACAATGATGTTTATTGTGAAAGTTATACT
ATGGAAGAGGATAGTTTAACATTTATATGTGTAATAAATGGGAAAAAAGAGGAAATATTT
ATACCAACAATAGGAGAACATAATATATATAATGCAATGTCTGCTATATTAGTTGGTTTG
TGTCTAAATATTTCTTTAGATTATATAAAAAAAGGTTTAAAAAATTTTAAAGGGACAAAA
ATGAGACTAGACATAATAAAAAATGAAAAATTAACAATAATTAATGATTCATATAATGCT
AGTCCAGATTCTATGGATGCTGCTTTAAAGATACTTGGAAGATATAAAGGTAGAAGGGTA
GCGATACTTGGAGATATACTAGAAATGGGTGAAATTTCAGAGTATGGTCATAGATTAGTT
GGAAAATCATCTATGAATAATACTGATATTATAATAACTATAGGTGAAAATTCAGTGTTT
ATTGGAGAAGAAGCAAAACAATTAGGATTCAATTCAGCCAATATATATCACTTTGAGAAT
AGAGAAGATGTGTTTAACAAGTTAAATGAATTAGTAAAAACAGGAGACACTATTTTAGTA
AAAGGCTCAAGAGGCATGAGATTAGAAAAAATAGTCGAATATCTAAATAAATAA
>Cdif_630_PROKKA_02890 spoVD_3
TTGAGAAAAGTAAAGAGGATAAGTAAGAAAAGGCTGGTACTCGTTCTTATTCTAGCATGT
GCATTGTTTTTTTGCCTTGTTATTAGGACTGGGTATCTACAACTTATGAAGGGAAATTGG
TTGAGTACAAAAGCACTAGAACAACAAACAAGAGATATACCAATAGAACCCAAAAGAGGA
ACTATATATGATAGAAATATGAAAGAGTTAGCAGTAAGTGTAACTAAGTATACTGTTTGG
TGTAAACCTGTGGAAGTAGAAGATAAAAAAGAAGCAGCCGAAAAGGTAGCTGAGATTTTG
GATGAAGATTATAAAGATATTTACGCTTTAATAAGCAAAAAAAATATGGCTCTTGTAAAA
GTAAAAAGATGGATAGATGATGATAAGGCAAGTCAAATAAGAGATGCTAAATTAAGTGGA
ATATGGGTGGCAGAAGATAATCAAAGATATTACCCATATGGGAATTTTGCACCATATGTG
TTAGGACATACTTCTTCAGATGCAACAGGTATATCTGGTGTAGAAATGCAATATGATAAA
AAGTTAAAAGGAAAGCCTGGAAAACTTATAGTAAGTACTGATGCTTCAGGAAGAGAAATA
CCACAAGGAATGGAAAAATATTATGAGCCTGTACAAGGTAATGGTCTTGTGTTGTCTATA
GATGAAGTAATTCAACACTATACTGAAAAAGCAGTACAGAAAGCTTATGAGTTAAATAAT
GCAAAAAAGGTTACTGCAATAGCTATGAACCCTAAAACAGGTGATATACTTGCTTTAGCA
TCAAAACCAGATTATGACCCTAATGACTCAAGGACGCCAATATATCCATATTATCAAGAA
GAACTTGAAAAATATAATGATAAAGATAAAATAAAAGGCTATTATCAAATGTGGAGAAAT
CCAGCAGTAAGTGATACATATGAACCAGGTTCTACATTTAAGCTTATTACATCTTCCAGT
GCTCTTGAAGAAGGAGTAATTAAAGATGGAGAAAAATTCACATGTACAGGTAGTGTAACT
GTTGGAGGAAGAAAGATTAAATGTTGGAGACATTACAGACCTCATGGAACACAAGAATTT
AAACAAGCAGTACAAAACTCTTGCAACCCAGTATTTGTTGAGTTAGGAAGCAGATTAGGT
GTTGGAAAAATGTATGATTATATAGAATCATTTGGTCTTATGGATAAGACAGGTATAGAT
TTACCAGGAGAAGCTAAGGGAATACTGTATAACGAAAAAAATGTAGGACCAGTTGAATTG
GCTACAATATCATTTGGTCAATCTATATCAGTAACTCCAATACAACTTATAACAGCTATA
TCATCAATAGCTAATGGTGGAGATTTAATGCAACCAAGAGTGGTAAAATCTTATACTGAC
AATAAAGGAAATATAACTGAAACAGTAAAACCAAAAAAAGTAAGAAGTGTTATATCTAAA
GAAACATCTAAAAAAATGTTAGAAATTGCAGAATCAGTTGTAACTGAAGGTGGAGGAAAG
ATAGCATATATACCAGGTTATAGACTTGGTGGTAAAACAGGTACAGCTCAAAAAGTTATA
GATGGTAAGTATGCTCCAGGAAAATATATATGTTCATTTGTTGGAATAGCACCTTGTGAT
GACCCGCAAATAGTAGTTCTTGCTATTGTTGACGAACCAACAGGAGTAAGTGCATTTGGT
AGTACTACAGCAGGACCAATAGTGAAAGAAATAATGAATGACTCTTTAAAATATTTGGGA
GTTAAACCAGTATATAAAGAAGAAGAAAAAGCTGAGTATGAAAAGAAGCAAGTTAAAGTG
CCAGATGTAAGAAATCTAAAAATAGGAGATGCTGTAAAGGCATTGGAGGATGCGAAGTTA
AAACCAGACTTAGATGCAGATATAGAACTTCCAGAAGATACAAAGGTAAAGGATATATTC
CCAAAACCTGGAGTAAAAGTTAATGAAGACTCAAGTATAACCCTATATTTTGAAAACTAA
>Cdif_630_PROKKA_02891 ftsL_1
TTGAAAAAAAATTATAAAATACATAATCTAAATGAATATAAAAATAAAAAAAAGAATAAT
TATAAAAAGAGAAATAAGAAAAAAATAGGAGCTAAATGCATTTTACTGATTGCAACTTTT
TCAGTAATAATATTGAATCTATGTGGTTATTCAAAAATCTCGGAAATGAAGTACGATATC
TATTATTTACAAAAAGATTTAAGAAAAAAAGAGATAGTATTAGAGGAACTAAAGGCAAAA
GAAACTGAAAAAACATCAATAAAAGAAATTGAGCTAAAGGCTAAGGAATTGCTCAATATG
GACTATCCAAAAGATGGACAAATAAAGTATATAGATGTGGATAACTAG
>Cdif_630_PROKKA_02892 rsmH
ATGGAATTTCATCATGTATCAGTTCTTTTAAATGAGTGTATAGAGAATTTAAATATAAAG
CCAGATGGCGTGTATGTTGACTGTACTATGGGAGGAGCAGGACATTCTAAAGAAATAGTA
AAAAAACTGTCAGATAAGGGATTATTTATAGGGTTTGACCAAGATAAAAATGCTATAAGC
ACAGCAAAAGAGAGATTGAGTGAATATGAAAGTAGAGTGAAGTTTGTTCACAGCAATTTT
GAAAATATAAAAGAGGAATTAGAAAAAATAGGAGTTTACAAAATTGATGGTGTATTAGCT
GATTTAGGAGTTTCATCTCATCAACTTGATGAAGCTGATAGAGGATTTTCTTATATGCAA
GATGCACCACTTGATATGAGAATGGATGTTAGGTGTGAGTTTTCTGCATATGATGTTGTA
AATACTTATACAGAAGATGAATTAACTAAGATAATAAAAGATTATGGAGAAGATAACTGG
GCTAAGCGTATAGCTAAATTTATAGTTGAAGAAAGAGCAAACAAACCAATAGAAACTACA
GGAGAATTAGTAGATGTAATTAAAAAAGCTATCCCTAAGAAAGCCAGAATAGTTGGACCT
CACCCAGCTAAAAGAACTTTTCAGGCAATACGAATAGAAGTAAATAATGAACTTGGAGTA
ATTACAAAGATGATAAATGATGCTTCTTCTATAATGAATGAAGGTGGAAGAATATGTATA
ATAACATTCCATTCATTAGAAGATAGAATAGTGAAAAATGCATTTAAGCATTTAGCATCA
GATTGTATATGTCCACAGCATTTACCTATATGCCAATGTGATAAAGAATCTGAGGTGAAA
ATAATAACTAGAAAACCTATATTACCTAGTGAGGAAGAAATAGAAGTAAATCCACGTTCA
AGAAGTGCTAAGCTAAGAGTAGCAGAAAAAATATAA
>Cdif_630_PROKKA_02893 lgt
ATGGATAGAGTAGCATTTACACTGTTTGGCATAGACATCATGTGGTATGGAATACTTATG
GCATGTGGAATGATTTTAGGAACTTTAATAGCAATAAAAGAAGCAAAAAGAGTGGGAATT
AAAGAAGATGATGTATTAAATATAGCTATAATAGCAATTCCAGTTGGACTAATCTGTGCA
AGAATCTATTATGTTGTATTTAATTGGAGTTACTATGCTCAAAATATGTCTCAAATTTTT
AATTTTAGAGGTGGTGGACTTGCTATACATGGAGGGTTAATTGGTGGAATATTAGCTGGT
TATATATACACTAAGATTAAAAATATTAACTTCTTAAAAATGGCTGATACAGTTATACTT
GGAATGCCTTTAGCACAAGCTATTGGAAGATGGGGAAATTTTATTAATGGAGAAGCACAT
GGAGGTGCTACCAATTTACCTTGGGGAATAATGGTTGATGGAGTAAAGGTACATCCAACT
TTTTTATATGAGTCTATATGGGATTTTGGAATATTTATAGTTTTATTACTATTTAGAAAA
AATAAAAAATATGAAGGTCAAGTTATAGTTACTTATATAACTTTATATTCAATAGGAAGA
TTTTTTATAGAGGGATTAAGAACAGATAGTTTAATGTTAGGACCACTTAGAATGGCACAA
GTTATAAGTCTAATTGGAGTTATTGGTGGCATAATTGCACATGTTTATTTATCAAAGAAA
AATAAAAATAATATTAGTGAAGAATAG
>Cdif_630_PROKKA_02894 albF
ATGGAAAAAATAGTTAATGATATATTGAAAGAAGAAGTTTATTATGAGAAATTGCAAAAT
GGATTAGATGTATATTTTATGCCTAAAAGGGGTTTTATGAAAAAGTATGCTATTTTGGCT
ACTAATTATGGTTCAAATGACTTAGAATTTGTACCAATTGGAGAAGATAAGAAAATTAGA
GTGAATGAAGGTATTGCACATTTTCTAGAGCATAAGATGTTTGAGCAACCTGATGGAGGA
GATGCATTTGATAAATTTTCAAAATTAGGAGTAAATGCAAATGCATTTACTAATTTTACA
ATGACAGCCTACTTATTTTCTGCTACTGAAAATTTTTATGAGAGTTTAGAACATCTAATT
GACTATGTTCAAACACCTTATTTTACAGATGAAAATGTTGAAAAGGAAAAAGGTATAATA
GCACAAGAGATAAAAATGTACAATGATGACCCTGATTGGAATGTATACTTTAATTGCTTG
AAGGCAATGTATGTAAATTATCCTGCTAGAATTGATATAGCAGGTACTGTTGATAGTATA
TATAAGATAACTAAGGAAGAGCTATATAAATGTTATAATACTTTCTATAATCCAGGAAAT
ATGGCTTTATTTGTTGTTGGTGACTTAGATGTAGAAAAAGTTATAGATGTAACTAAAAAG
TCAAACAATTACAAAGTAGACAGACTCTCTAAGAGTATAGAAAGATTTTATCCAGAAGAA
CCAGAAAGTGTAAAAGAAAAAGAGGTTATAGAAAAATTCCCTATATCTATGCCTATGTTC
AACATAGGTTTTAAAGATAGCAATGTTGGTTTAAAAGGGAAAGAACTTTTACGTAAAGAG
ATTGTAACTGATATACTTGTAGGGATGTTATTTAAAAAAGGAAGTAAGCTTTATGAAGAT
TTGTATATGCAAGGTTTAATAAATGAAAATTTTGGAGCTGGATTTTCGTCTCAAGTGGAT
TATGCTTTTAGCATAATAGCTGGAGATTCTAAAGAGCCTAAAAAAGTAAAAGAAATAATT
CTTGATTATATAGAAAAATCAAAAAAAGAAGGATTATCAAAAGAAGAGTTTGAGAGAACT
AAAAAGAAAAAAATAGGGTCATTTATTAAGTGCTTTGATTCTATAAACTTTATAGGTAAT
AGTTTTATATCTTATGTTTTTAAGGATATAAATCTATTGGATTATTTAGATATTATTAAA
GATATTACTTTTGAGGAAGTTGAAGAAAGATTAAAAGAGCATTTTAAAGAAGAGTATTGT
GTTATTTCTATTGTAGAGCCTAAATAG
>Cdif_630_PROKKA_02895 group_5092
ATGGTTAATACTAAAAAAATAATAAATTTAGGTAATAATATTAATCTTACTTTGATAAAA
ACAGAAAAGTTTAAATCGAATCTTATAAGTTTATATGTTCAGAGACTATTGGATGAAAAA
GAAACTACAAAAAATGCTCTAATACCATCAATAATAGCAAGTGGAAGCGCTAAATATCCT
AGTGCTAGAGCAATATCCAATAAATTAGATGATTTATATGGTTCATCTATGGGAGCTGAT
GCTGTAAAACGTGGAGAACGTCAAGTATTGAGTTTTAAAGTAATTAACATAAGTGAAAAG
TATTTAGATGAGAGTATATTTGAAGAAGTAGTAGAATTTTTTAATGAAGTAATAAATAAT
ACGCTTGTTGTAGATGGTGGGTTTAAAGAAGAATATTTAAATATTGAAAAAGAGAATTTA
AGAGAAAAGATACAATCAATAATAAATGATAAAAAGGAATATGCGCAAGATAAATGTATT
GAGGCTATGTGTAAAGGAGAGAGATATAGTGTAAGTGAATTTGGTTATGAAGATGAAATA
GATAGTATAACTTCAAGAGAGTTATATGAACATTATAAAAACATACTTAAAACATCACCT
ATAGATATAGTTGTAGAAGGTAATTTTGATGAAGATAAAGTTGTAGATATAATAAGTAAA
AATCTAAAATTTGAAAGAGAAGAAATTATAAATATACCAAGAGCAGATTTTATAAAAAAT
GTGGATGAGGTAAAAGTTATAGATGAACAAATGGAAATAACTCAAGGTAAGTTAGTTATG
GGTTATAGAGCAAATGTGGATTATGCAGACATAGATAAATATTATGCTTTAGTAGTTGGG
AGCAATGTCTTAGGTGGTGGTCCACACTCTAAATTATTTGTTAATGTAAGAGAAAAAGAA
AGTTTATGTTACTATATATTCTCTTCAATAGAGAAGTATAAAAGTATCATGTTTATATCA
TCTGGTATAGAAACTAAAGATTATGATAAAGCTGTAGAATTGATAAAAAAACAAGTAGAA
AGTGTAAAAGCAGGTGATATATCTGATGAAGAATTAGAAAACAGTAAACTTGCTTTAGTT
AATTCTATGAAATCTATAACTGATAATATAGGTGGTATGTCTGATTTTGTTTTCTCTCAG
TCTATGGCAAAGACAAATTCTGAAGTACAAGACATAATATCTAGTATAGAAAAGGTTACA
AAAAAAGATATAGTTGAAGCTATAAAAAATATAGAGCTTGATACTGTATACTTCTTGAGA
AATTAA
>Cdif_630_PROKKA_02896 ychF
ATGAAATTAGGTATAGTTGGTTTACCAAATGTAGGTAAAAGCACACTATTTAACGCAATA
ACTCAAGCAGGTGCAGAATCTGCAAATTACCCTTTTTGTACAATAGACCCAAATGTGGGA
GTTGTATCTGTTCCAGATGAAAGATTAAACAAACTACAAGAATTATATAATTCTGAAAAA
ATAGTTCCTACTGCTATAGAATTTTGTGATATAGCAGGTTTAGTTAGAGGAGCTTCTAAA
GGAGAAGGTTTAGGAAATAAATTCTTATCACATATAAGAGAAGTTGATGCAATAGTTCAT
GTTGTTAGATGTTTTGAGGATGAAAATGTTGTACATGTAGATGGTTCTGTAGACCCACTT
CGTGATATAGAAACTATAAACTTAGAATTAATTTTCTCAGATATAGAGATTCTTGAAAGA
AGAATTAATAAAACTCAAAAAGCTGCTAAGGCTGATAAAACTTTAGGTTCTGAACTTGAT
TTATTAAAATCAATAATGTCTACTTTAGAAGAAAGTAAGTGTGTAAGAACTATGGAATTT
ACAGAAGATGAACAAACATTCGTAAATTCATTGGATTTACTTACATCTAAGCCTGTAATA
TATGCTTCAAATGTATCAGAAGATGATTTAGCTGATAATGGAGAAAATAATAAATATGTT
CAACAAGTTAAAGCATTTGCAGAAACAGAAGATGCCGAAGTTGTTGTAGTATGTGCACAA
ATAGAAGCAGAAATTTCTGAACTTGATTCTGCTGAAGAAAAGAAAGAGTTTTTAGAAACA
TTAGGTCTTGAACAATCAGGGCTTGATAAGCTTATAAAATCTTCTTATGCTTTACTTGGT
TTAATTTCATTCTTAACTGCTGGTCCAAAAGAAGTTAGAGCATGGACTATAAAAGTTGGA
AGTAAAGCTCCTCAGGCAGGAGGAAAAATACATTCTGATATAGAAAGAGGATTTATCAGA
GCAGAAACAATAGCCTTTAATGATTTGGTTGAGCATGGTACTATGGCTGCTGCTAAAGAA
AAAGGGTTGGTTAAATTAGAAGGTAAAGAATACATAGTTAAAGATGGAGATGTAATATTA
TTTAGATTTAATGTTTAA
>Cdif_630_PROKKA_02897 group_2654
ATGTTAAGTGATGCAAAAAATAATAGGTATGGTTTGTCCATAATTGCTGTCATAAGTATC
TTAGTAATTACAATTTCCTGTTTGATTTATGGTTCAAGGTTGAATAAGACATTAGGTGAA
GAAACGAATCAATATCTTTCAGAAATAGCAAATCAAAGCGTCAATGTGTTAAAAAAACAA
ATTAATGGAGATATAAAGTTACTAGAGTCAATTTCAATATTTATTGAAGGAGAAGAGTCT
TTTGAAGTAGATAATATCCTTTCTATACTAAAAAGACAAGCTATTAATAGTTCATTTAAA
AGAATGGGAGTTATTTTACCAAATGGTACAGCATACACTACAGATGGTTATATAGAAGAC
TTCTCTAAAAGAGATTATTTCTTAAAATCAATGCAAGGAGAAGTGGTTATAACAGGAAAA
TTAAAAGATGTAATAGAAGATGATAAAAATACCAATAGTAATATTAATGTATATTCTGTA
CCAATTTATAAAGATAATGAGGTTAAAGGAGTTATATTTGCCACACATAGTACGAAGTTG
TATGAAAAAATACTTTCTGTACCTACATTTAATGGAAAAGGATATTCTTATATAACTAGA
AGTAATGGTGATATTGTTTTAAATCCAAGCAGTAAAAACGCCAACTCTACTAAAGAAAAT
TTATTTTCTTACATTGGCAGAAGTGATTCAATATCAAAATCTAGTATCAACAATATGAAG
TCAAATATAAAAAACTTTAAATCAGGTTCATTAAGTTATAGTATGTTTGGAAAAGGATAT
TATTTAAGTTATGCCCCAATAGGAATCAATGATTGGTATCTTTTTTCTGAAGTTCCTAAA
ACTGCTATATCTGAGAAATCATATGCTATTATAAAACTTACATTATCAGCATGTGTAGTC
TTGATTATAATCTTTACGGCATTAACAATTTATATACTATTTATACATAAAAAGAGTAAG
GAAAAATTGGAAGAATTTGCTTTTAAAGATAACGTTACAGGTATTGGCAATTCAAATAAA
TTTAATCTTGAAGGGGGAAAATTTTTATCCTCTCATGAGAAAAAGAATCTAGTTTTAATT
TATTTTGATATAGATAAGTTTAAGCTAGTAAATGATAGGTTTGGGTATGAAGAAGGAGAT
AGAGTATTAAAGGAAATAGCAGAGATAATTAAGAATATATTTAAAGAGCAATCTGTATTT
TCAAGAATTTCAAATGACAATTTTGCTATAATATTTGAAAAGAAAAATAATAGAGAGTCA
ATTATAGAAATATGTGAACTTATACGTAAAAAATTGTCAATGATAAAAACAAGTTTGGGA
GTAGAACTCAATTTAATTCCATCCATAGGTGTATATTTTGTTGAAGAGGGAGAAACAAAT
ATTTCTACCTGTCTTGACAAAGCTATGATTGCAAAAACTACAGTAAAAAGAAAATATTTA
AAAGTTTATGAGATTTATGCTGAAAATTTAAAAGAAACTCTCATAGAAGAACGTGATATT
GAACAAGAAATGCATGATGCTTTAAAAAATGAACAATTTAAAGTTTATTTACAGCCTAAG
GTTGATTTATCAACTACTAAAATTGTAGGTGCTGAAGCACTTGTACGTTGGCAACATCCT
AAAAAAGGTCTAATAAGTCCAGGTGTATTTATTCCTATTTTTGAGAAAAATGGCTTTATA
ACAGAATTGGATATGTTTGTATTTACCCAAGTTTGTAAAAATTTTAAACGTTGGGAAAAT
GAAAATTTCCCCACATTTCCTATATCAATAAACTTATCAAGAGTACATCTTGAGAATCCA
GGCTTTATTTCTGAGCTTGAAAGAATAACAAAAGAATATGAAATTGAACCAAATTTAATT
GAGATTGAATTGACAGAAAGTGCAATATTTGACAATACAAAAATATTATTTAAAATAATG
CAAACTTTGAAATCTGTTGGATTTAAAATTTCTATGGATGATTTTGGTTCTGGTTATTCT
TCTTTAAATATGCTTAAAGATATGCCAATTGATGTATTGAAATTAGATAGGCAATTCTTT
ATAACAGTGGGAAATGCAAAAAAGAGTCAAATTGTAGTTTCAAGTATTGTTCAAATGGCA
AAGCAACTTGATATAAAAGTTGTTTCAGAAGGTGTTGAAACTGTAGAGCAAGCAGAGTTT
TTAAGGTTTATAGGTTGTGATATGGCTCAAGGATTTTTATTTGCTAGACCAATGCCAATA
GAAGAATATGAAAAATTAATATTAGATAGATATAGTTTAAATAGAAAAGAAACAAATTAA
>Cdif_630_PROKKA_02898 murE
ATGAAATTAAATGATATTATACAGGGGTTGGATATAATCAATGTCAAGGGTGAATTAAAT
ATAGATATTAATAATGTACAATATGATTCAAGAAAGGTTACAAAAGGTACATTATTTATA
TGTATAAAAGGATTTGTGTCAGATGGCCATAAGTATATAAAAGATGCCATAGAAAAGGGA
GCAAGTGCATTTATTGTTGAAGAAGATGTAGCAATAAAAGGATGTACATTTATAAAGGTA
AAAGATACAAGAAAAGATATGGCAAAAGTAGCTGATAATTTTTACAATCATCCATCTCAA
AAATTTAACGTTATAGGAGTTACAGGTACTAATGGAAAAACTAGTATAACTACTATACTA
AATGAGATATTAACTTTAAATAAGAATAAAGTTGGACTTATAGGAACTATAAAAATTTTT
GATGGAGAAAAAGACATTGTTTCCAATTCAACAACTCCAGAAAGTATAGATTTACAATAT
CATTTTAATAATATGTTGGATAATGGATGTGACTACTGTGCGATGGAAGTTTCATCACAT
TCATTGGCATTAAATAGAGTTGATGAAACAGACTTTAAACTAGGCATATTTACAAATTTA
ACACCAGACCATTTAGATTTTCATAAAGATTTAGAGGATTATAGAAAAGCAAAAGAAAAA
TTATTTTTTAAGACTACTATGGCAAATATAATAAACATAGATGATGAAGGTGGAAAAAAG
ATATATGAAAATATAAAAGGTATAAATGTACCTTGTTACACTTATGGTGTTGATACTAAG
GCTGATTTTATGGCTAGAGATATAAAATCAGATTCGGATGGAGTATCTTATAGATTAATA
ACACCTTCATATGAAGAAGTAATATTTATACCAGTTCCAGGAATGTTTACAGTATATAAT
ACTTTAGCAGTTATAGCTGCTTGCTATGTACTTGGCATACCTAAACCAATATATAAAGAA
GGCCTTAGACTTTCTAATGGAGTATCAGGAAGGTTTGAAACAGTTCCAAATGATAAAGGT
ATAAGCGTAATTGTAGACTATGCTCATACTCCTGACGCACTTGAAAATGTACTAAAGACA
ACTCAACAATTTGCAGAAGGAAAAATAATTTCTGTGTTTGGGTGTGGTGGAGATAGAGAT
ACTGAAAAGAGACCTTTGATGGGAGCAATTGGACAAAAATATTCTGATTTATGTATTATA
ACTTCTGATAATCCAAGAACTGAAGAACCAGAGGCAATAATAAAAGATATACTTGAAGGA
ATTGACAAGAAAAAAGAAAATTACCATGTTGTTGTTGATAGAGAACAAGCTATAGCAGAA
GCTATAAGTATGGCAAAAAAGGATGATGTTGTAATTATAACAGGTAAGGGACATGAAACT
TATCAAATTATAGGTAAAGTTAAGCATCATTTTGATGATAAAGAAGTTGCAAATGAGTGT
TTAAGTAAGATGTAG
>Cdif_630_PROKKA_02899 rhaR
ATGGATAATAAAATCGGGTACTTAAACGATAACTTTAAAATATTTAATATTAGAGATAAA
AAAGATATACAATTTGAATACCATAATCATGATTTTAATAAGATAATTATATTTATAAAT
GGAAATGTAACTTATTTTGTTGATGGTATTCCCTATAAACTAAAGCCTTGGGATATACTC
TTTATCAGCAATAATGAAATCCATAAACCAGTTATAGATTCAAATGTCTTTTATGAGAGA
ATTGCAATATGGATTAGCCCAGAATTTATGAAAAAAAATAGTGATGCTAGTAGTGACTTA
GAAAAATGTTTTAAAATAGCTACAGAGAATAAATGCAATAGATTGCGTTTAAATATACAT
GATATTGAATCTATTAAGAGTTTTATTGAGCAAATAAATATTTCCGAATCCAATACTGAA
TTTGGAAATGAAATATTGAGAAATACATTATTTATACAACTTATGATATTCTTAAACAGA
ATTTTCCTAAAAAATGAAAATATGGAATCAACAGAAGATATTTTTTATGATGAAACTATT
AAGAAAGTATTAAACTATATAAATTCAAATATAGATGATAAGCTTTCAATAGATAGCATA
TCGTCTGAATTTTTTATAAGTAAGTATTATCTTATGAGAAAATTTAAATCTCATACTGGA
ACGTCTATACACAATTATATAGTTCAAAAAAGATTAATTTTGGCAAAGTCACTAATAACC
AATGGTCACCTTATGAGTGAAGTTTGTAATAAATGTGGATTCAACGATTATTCTAGTTTT
GTAAGGGCATTTAAAAAAAACTATGGGGTATCTCCTAAAAATTATATAAACAATAAAAAT
CCTTTGGATATTACTCTTTTAGATGAATAG
>Cdif_630_PROKKA_02900 ptsG
ATGGAAAATACTTTAGTAGAAAAGATTGATTCATTAACAAATGGAGAGATATTAGATATA
GAAGAAGTGCCAGATTCTGTATTTTCAAGTAAACTGATGGGGGATGGATTTGCAATTAAA
TCTAGTGATGGATTGATTTATTCACCAGTTGATGGAACTATTGGAGTTATATTTCCAACT
AAGCATGCAATAATAATAAAATCCCAAAAAAGTGGAGTAGAAATACTTATACATTTAGGG
ATAGAAACTGTAAATTTAGAAGGAAATGGATTTGAAGTATTTGTGAATGTAGGAGATGAA
GTAAAAGCGGGAGAAAAATTAGTTAAAATGGACTTAGAATATATTGAAAAAAATGGTCTA
TCAACAATAAGCCCTGTAGTATTTACGAATTTAGAACAAAATCAGAAATTAAGCATTAAA
AAAGGAGTAACCACAGCAAAAGAGGAGAATAGAGTAAGTATATTAAGAGATGATATTGAA
AAAATAGGATAG
>Cdif_630_PROKKA_02901 group_3196
ATGAAAAAAGTATTTGGTGTTTTACAAAAAGTAGGAAAATCTCTAATGCTACCAGTTGCA
TTACTTCCTGCAGCAGGTATATTACTTGGCGTGAGTAATGCTTTAGCAGGAGACGCATTG
TTGGCTCATTTTCCAGTTTTGGCGAATCCTACATTTCAACTTATAATAAGTATAATGGAA
AGTTCAGGTCAAATTATATTTAATAACTTACCACTTATATTTGCAGTTGGGGTAGCTGTT
GGTTTAACTGAAGGAGAAGGTGTTGCAGCATTGGCAGCCATAGTAGGTTTTTTAATTCTC
AATACATCTATGGGTGTTATGGCGGGTGTTACAGAAGATATGGTAGACAATTCTATGTAT
GCAAATATTGTTGGAATACCAACAATTCAAACAGGGGTATTTGGTGGTATTATTATAGGG
ATAGTGGCTGCTTATCTTTATAAAAAGTTTTATAAAATTGAATTACCTCAGTATCTAGGT
TTTTTTGCAGGTAAAAGATTTGTACCAATCGTTACTTCATTAGTTGCTATAGCAATAGGA
ATTATATTGTCTTTTATTTGGCCTCCAATACAAGAGGGATTACTTAGTTTCTCAAAAAAT
GTTATAGAAGCAAATCAAACACTAGCAGCATTTATGGAAGGTTCTTTGGAAAGACTATTA
ATACCATTTGGTTTGCATCATGTTTTCCATAATCCATTTTGGTATCAATTTGGAGAATAT
GTAAATAAAGCTGGTGAGCTTGTAATGGGTGACCAAAAGATATTCTTTGCTCAACTTAAA
GATGGAGTAAATTTCACAGCAGGTACTTTTATGACAGGTGCATTTCCATTTATGATGTTT
GGTCTTCCAGCAGCAGCTCTTGCTATGGTGCATGAAGCAAAGCCAGAAAAGAAAAAATTT
GTAGCAGGTATAATGGCATCAGCAGCATTAACCTCTTTTTTAACAGGAATAACCGAGCCA
ATAGAGTTTGCGTTTTTATTTGTTGCACCAGTATTATTTGCAATACATTGTTTATTTTCA
GGTTTATCATACGCAATTATGCAATTATTAGGAGTTAAAATTGGATTCACATTTTCAGGA
GGATTAATAGATTTCTTATTATTTGGTGTTCTTCCTAATAGAACTCCATGGTACTTGGCT
ATCTTGGTAGGTATTGGTTTTGCAGTATTATACTATAGTGTATTTAGATTTATGATAAGA
AAGTTTAATTTAAAGACACCAGGAAGAGAAGATGAGTCAGAAACTAACGCTGAAGTCATT
GAAATGTCTAAGAATGAATTAGCATCAGAGATTTTGATTGCTTTAGGAAATAAAGACAAC
TTAAAGAGCCTAGATGCGTGTATAACAAGACTTAGATTGGTTGTAAATGATATAAATAAA
GTAGATAAAGAAAAATTGAAATCACTTGGAGCAGCAGGTGTTATGGTTATTGGCAACAAT
GTTCAAGCTATATTTGGACCAAAATCAGATTCAATAAAGTCTGATATAAAAGATATAATA
GAGGGAAAAACAAAGGTTGAAAGTACTGTTACTAAAAATGTTGATAAAAATAAAGTGAAA
AAAAATATGTAA
>Cdif_630_PROKKA_02902 licT_3
ATGAATAAGGGAAATTGTATTTTGGGAGAGATATTGATTATGATTATTCAACAAATTTAT
AATAATAATGTTGTATTAGTTTTAGATGAAAATATAAAAAAAGAATTAATATTAACAGGA
TGTGGAATTGGGTTTCAAAAAAAGAAAGGTCAAGAAATAGATAAAAGTAAAATTGAAAGA
ACTTTTGTAATACAAGATGAAAGCTTTTTAGATAAAATTAGTAAACTAGCAAGCCAGGTT
GATGAGAAATTTTTTGAGGTTAGTACTGAAATAATTGCTTATGCAGAGGAGAATTTGAAT
ACTAAACTTTATGAATATATTTATGTAGCACTTACTGACCATATTGCATTTGCAATTAAA
AGATATCATGAAAACATAACTATAAAGAATGATTTACTACATGAGATAAAAAGAATACAT
AAAAAAGAATATGAGATTGGGAAATGGGCTGTAGATTATATAAATAAAGAATTTGATGTG
AAATTTCCAGTAGATGAAGCTGGTTTTATAGCAATGCATATAGTAAATTCAAACTATAAG
GGAAGTTCAAAGGAATCACTATTAATTACTAAAATTGTAAAAGACATACTAAATATTATA
AGATATTATTATAGAGTTGAATTTAAAGAAGATGATATAAATTATGATAGGCTTCTGACT
CATTTAAAATTCTTTGCAAAACGATTAGTAAAAAAAGAAAAAATCAATGATACAAATAAT
GAAATTATAGATATAATTAAAGTAAATTATGAAAAGGATTATGATTGTGCATATAAAATA
AAAACTCATGTAGAAAAGAATTATGATTACTATGTAAGTCAAGATGAACTACTTTATTTA
ACATTACATATCAAAAGAGTTATATCTGTACTGAATTTATAA
>Cdif_630_PROKKA_02903 nhaK
ATGTCAATTTTAGTAACATTGTTGGGATTATTGGTTTGTACAACGATTTCAACTGTATTT
AGCAAAAAGTGGAGTAATATTCCTCTTGCAATATATCAAATTGTACTAGGGATTATATTG
TCTATTTTGCCATTTAAATTCTCATTTTCATTTAATCCAGAAATATTTGTAATATGTATC
ATAGCTCCATTACTATTCAGTGAAGGACAAAATGTATCGAGAAAAGAGCTATTAGAGCTC
AGAAAACCAATTTTGCTTCTTGCATTTGGTTTAGTTTTAATAACCGTGTTTGCAGGTGGA
ATCTTTATACATTTTCTTATTCCTGGGATGCCATTATCTGTTTCATTTGCTTTGGCAGCA
GTAATATCTCCAACTGATTTAGTAGCAGTAAAATCAATTACACAAGGATTAAATTTTCCT
AAAAATATGATGAGTATACTTGAAGGTGAATCTTTATTAAATGATGCTGCTGGAGTAGTA
GCATTTAAGGTTGCAGTACTTGCCACAGTTACAGGAGTTTTTTCAATAGAAGAGGCAGGG
ATTCAATTTATGATTACAGCTTTTGGAGGAATAATAGTAGGAAGTATTTTAGGATACATA
ATTATAAAAATAAGACTTAGTTTACACAAGTGGAATTTGGAAGAAATTCCAATGGTAATA
GTTATACAAATAATGACTCCACTTTTTGTATATTTTGTAGCAGAAGAAATAGGAGTATCT
GGAATCCTAGCTGTTGTAATGGCAGGGATAGCTCATGGAATTGAAAAAGAGCATTTACAA
AATACAACTACTAAATTAAGGATAATATCAGACAATACTTGGTATGTTTTGGAGTATGTA
TTGAATGGATTTGTCTTTACACTGCTTGGTTTTTTGTTACCAAGTATATATACAGGACTT
AGTAGTAAAAATGAAAATATGGCATTGGAATTGACTTTTATTTCTACTTTAATTGTACTT
ATTTTATTTGTTATAAGATTTATATGGGTATATTTATGGCATAATTCTTTTATAAAACCT
AAAAAGAATCCTTTAAATAATTTTTTTGTAGGTTTTTTAGGTTTTAAGGATGAAGAAGTT
GTAAAAGAGAGTATTTCTAAATGTAAATACTCACTAATAGTTGCTACTTGTGGTGTTCAT
GGTACATTTACACTAGCAACTGCCTTATCTATACCTTTTTATTTGGCTGATAAAGATGTA
TTTCCAATGAGAGATACTGTTTTATTTATATCATCAGAAGTTATTCTTATAAGTTTAGTA
TTGGCAACAGTTTTACTGCCAAGATTATTAAAAAATAACGTACAAGAGTCAGAACCTTTA
TTATCTGATAAAGAGGCATATAAACTAATTTTGAAAGAAGCCATTTTAAAACTTAGTAAT
GAAAAAGCACAAGAAGTACAACCAGTTATACATGATTTAAATGAACAGTTGGTAGACTCA
GAAAAAGGAATACTAAATACTCCAGATAATAAACTTATAAGTATGATGATTGCAGAAGCA
GACCAACAGGGATTATTAGCTGTTTTGAAACTATTAGAAGATGGTAAAATTTCTGATAGA
GCCTTTAAATTGTATAGATTTTATATTACAAAATCAAGAAAATCTGTTCAAAAATCTATA
TTTAAAATTGTAAAATTAAAAATAAGCATGTGGATTATAAATAGAAAAGTAAAGAAAGAA
GTAAAAGAAAAAATTACAAAAATAGTATCTGAGAATAAAGAAATAATCAAAGAGTTTCAC
CATGCATATGCACTTTCTACTAAAACTGCTATATCATTTATAAATAAAAATACTGATGAA
GATAACAGACATGAGGCCTTAATAGCAATCAGATTCTATAATCGTTATTTGAATTGGATT
ACTAGAAAGATTCAAAATGATGATAAGTTTGAGGCAAGAGTAGAATACTACAGAGTAATG
GCGATACAAAGTCAAAGAGACAGTGTTCAACAATTAGTTGAAACTAAGCAAATATCAAGA
GAAGTGGCTAAAGAGTTATTGGAAAATATTCTCTATGATGAAATGATGATGATAGAATCA
TAA
>Cdif_630_PROKKA_02904 oppF_2
TTGAAAAAAGAAGAGAGTTTATTAAAAGTAGAAGGTCTTAAAAAGTACTTTGAAGTTAAA
TCTGGATTATTTGATAAGGAAATTAAATGTGTAAAGGCAGTAGATGGAATTTCTTTTGAT
TTAAAAAAAGGAGAAACTTTGGCTATAGTTGGAGAATCGGGATGTGGAAAATCAACTGCA
GGAAGAACCATTCTTAGATTAATTGAAAAAACTGAAGGTAAAGTTGAATTTAATGGTGTA
GATATATATAAGTTAGAGAAGGAAGAACTTAGAAAGTTAAGACCCAAAATGCAAATGATA
TTTCAAGACCCATATAGTTCATTAAATCCAAGATTAAATGTGGAACAAATAATATCCGAG
GCAGTTATAGAACATAATTTAGTGCCAAAGAATGAAATAAAAGATAATATATTAAATGTT
GTAGAAAGTTGTGGTCTTTCTAAGTACCATTTAAATAGAAAACCAGGTGAGTTTTCTGGA
GGTCAAAGACAGAGAATAGGTATAGCAAGAGCATTAGCATTAAATCCAGAATTTATAGTT
TGTGATGAACCTGTTTCTGCACTAGATGTTTCTATTCAATCTCAAATTATAAATTTACTT
ATGGATTTACAGGATAAATATAAACTTTCATATTTATTTATATCTCATGATTTGAGTGTA
GTAAATCATATTGCACATAGAGTTTGTGTTATGTATCTAGGTTCTATAATAGAAATTGCA
ACTAAAGGAGAACTTTACTTACATTCTCAACATCCATATACAAAAGCGCTTATGAGCGCA
GTACCAATACAAGACCCTACAATTAAGAAAAATAGAATTATATTAAAAGGAGACATACCA
TCTCCAACAAATCCACCAAGTGGATGTAAGTTTCATACAAGATGCCCTTATTGTAAGGAA
ATATGCAAAAAAGAGATTCCAGTTTTAAAAGAAATATCAAGAAATCATTTTGTTGCATGT
CATCTAGTATAG
>Cdif_630_PROKKA_02905 oppD_2
ATGAGTAAAGCACTAATTGAGGTTAAAGATTTAAAAGTTTATTTTCATACAGATAAAGGG
ATTGTAAAGAGTGTAAATGAAGTAAGTTTTAATATAAATGAAGGTGAAACTATTGGAATA
GTTGGAGAATCAGGATGTGGTAAGTCTGTAACAGCCATGTCTTTGATGAAGTTACTTCCA
ACATCAAAAATAGAAGGTGGAGAAATAATCTTTCGAGGCAAAGACATTTTAAAGATGAAT
GAAGATGAACTTATGGGAATAAGAGGGAATGAGATATCAATGATTTTTCAAGAACCAATG
ACATCTTTAAACCCAGCGTTTACTATTGGAAGTCAAATCATTGAAGGTATTATGATACAT
CAAGATTTATCAAAGGAAGAAGCTAAGAAAAAGGTAATCGATATGATAAAACTGGTAGAA
ATACCAAGAGCTGAAGAAATATATAATTCATATCCACATGAATTATCAGGTGGTATGAGA
CAACGAATAATGATAGCTATGGCTTTATCATGTAATCCAAAATTACTTATAGCTGATGAA
CCAACAACAGCTTTAGATGTTACTATTCAAGCTCAGATTTTAGATATAATGAAAAATATA
AAAGAAAAATTAAACACATCTATAATGATGATTACACATGATTTGGGAGTAGTTGCAGAA
ATGTGTGACAAAGTATTAGTGATGTATGCTGGCAAAATTATAGAAGTGGCAGAGGTTGTT
GAATTATTTAAAAATCCAAAACATCCTTATACTATTGGACTTCTAAAATCAAAGCCTGTT
CTTGGAAAAAACAAAGATAAAAGATTGTATTCGATTCCAGGACAAGTACCAAATCCAATT
GGAATGCCAGATTCATGTTATTTTAGTGATAGATGTGAAAAAGTATGTGATAAATGTAGA
ACTCAGATACCTCCTTTAATAGAATTGAATAGTGGTCATAGTATTGCATGTTGGTTATAT
AAAAAGGAGGAGATATAA
>Cdif_630_PROKKA_02906 appA_3
ATGAAATTTAAAAAATTGGCATCATTAATCTTAGTTTCATCATTAATGCTTACATTTACA
GCCTGTGCTTCCAATGATAAAGACAAGTCTAATGGAAGCAAATCTGGTGGAACTGTTGTA
ATACCTATGGCAAGTGACCCAGATATAATCAATGGAGCTTTTGCAAACGTTAAAGAAGAC
TCTCTTGCATCAAATATAGTTTATGCTCCTCTTTATACTTATGAAAAAGGAAATTTAGTA
AATTATTTAGCAGAAAAAGTAGATTTTAAAGATAGTAAGGAATTAACTATAAAATTAAAA
TCCAATTTAAAATGGCATGATGGAAAGCCAATAACTGCTGAAGATGTCTTATTTACATTT
AATACAGTTTTAGACGAAAAACAAAATTCACCATCAAGACAATACTTATTGGTGGGTGAG
AAACCAGTTAAAGTAGAAAAAATTGATGATTTAACAGTTAAGATTACTTTACCAACTGCA
AGTGAATCTTTCTTATATGGTATATCTAAAATTTCTCCAATACCAAAACATGTGTTTGAA
GGAGAATCAAATATAGCTAAGTCAGAAAAAAATAATAATCCAGTTGGTTCTGGTGCATTC
AAGTTTAAGGAATGGAAAAAAGGTGAAAGCATAGTATTTGAAAAGAATGCAGATTATTTT
GGTGGAGAACCTAAGGCAGATTCTATAGCGCTAAAAATAATTCCTAATGAAGCATCTCAA
GAAGCAGCTTTAAATAATGGCGAAATTTCACTTATGAAGACATCTGCTGAAGGATATGAA
AAGGCAAAATCAAACTCAAACTTACAAACTTATACTTATAGTGAAGAAAGATTAAACTAC
ATTGTATTTAACCAAAATATATCAAACATGGCTAACAAAGAAGTAAGACAAGCCTTATCA
TATGCCTTAAATAGAAATGAAATGATAGAATCAGCATATGGAAAAGAAGGTTCTGTACCT
GCTAAATCTATATTAGTTCCAGAAGCAGACTTCTATACAGAAGAAGGTGTTGAAGGATAT
GACCAAGATACAAATAAGGCTAAAGACTTATTGGATAAAAGTGGTGTTAAAATTGATAAA
TTAAAAATAGGTTATAACACAGGTAGATTTGGGCATAAAAACTATGCCTTAGTAGCTCAA
CAAGAGTTGAAAAAAATTGGTATAGAAGCTGAAATAGTTCCTTATGAAAGTAAGGCATTC
TTCAATATACTATTTAGTAATAGCACTGAATGTGATATGTATGTAAATGGTTATGCTTGG
GGATTAGAACCAAACCCATATAGAGGTATGTTTGAAACTGGTCAATATTGCAACCAAACT
AAATATTCTAATGCTGAAATAGATGCTTTATGGGAAAAAGGATTTACTGAGTTAAACAAG
GAAAAACGTGAAGAAATATATAAGCAAATACAACAGGATATATCTAAGGATGCGCCTATT
TACACTATAGATTATGAACAAAATTTAATGGCAGCTCAAAAAAATCTAAAAGGAATAAAA
GATGCTAAGCCATCTCCTGCAATATTATTTGAAGATTGGTCTAAACTGTATGTAGAATAA
>Cdif_630_PROKKA_02907 gsiC
ATGTTAAAATTAATATTGAATAGAGTAAAAGTTTTAATACCTATGTTAATCTTAATATCT
ATATTATCATTTGGACTTTTAGAATTAGCTCCTGGTGACCCAGCAGATGCATATATAAAT
CCTTTAATGTCTTCACAGGATATTGAAAATATAAGGGTTAATATGGGACTTGATAAACCA
GTATATATAAGATATTTAAACTGGTTGAAAAACACTTTAAGTGGAAACTTAGGTATTTCT
TATATAAACCATATGCCCGTTACAGAACAAATTATGGAAAAAATGGGAAATACATTTATT
CTTATGGGTACTTCTTTGATATTTTCAATATTGGTAGCTATACCTCTTGGAATATTTTTA
GCTGTAAATAAAAATTCAATAACTAGTAAAGTATCATCTGTTTTTAATTATATAGGTGTT
TCTATACCTTCTTTTTGGATAGGTATGATACTCATTTCAATTTTTTCAGTTAAACTTAAC
ATTTTCCCATCAGGAGGTATGCATACTATTGGAAATGATAGTATTGGAGATTTAGTAAAA
CATTTAGTTTTGCCTGTAATAACTTTAGGTCTATATAATACTGCTATTTTTACAAATTAT
GTAGAAGCTAGTGTAAATGAACAATTAAAAAAACAATATGTTATTACAGCAAGAGCAAAA
GGATTATCAGAAAAAGTCATACTATTTAAACATGTCTTGAAAAATTCACTGACATCATTG
GTTACAATCCTAGGCATGAGTATACAAAAATTAGTCACTGGTGCATTTGTTACAGAAGTA
GTTTTCTCTTGGCCAGGTATGGGAAGATTAATGATTGATTCAATTTTTTCAAGAGATTAT
ACTGTAATTATGGCAATAACTATGTTATCAGCACTATTTTTAATTTTAGGTAATTTAGTT
GCTGATATACTATACTTATTAATTGACCCTAAAATAAAATCTAGCAAAGGAGGATTCTAG
>Cdif_630_PROKKA_02908 dppC_2
GTGTTTACAAGTATCTTAAAAAAATTAAAAAAAGATAAATCCTTTGCTTTTGCATGTATT
ACTCTTAGCATAATAATCATATTAATTATAGCTTCTTTTATATTAAATATAGACTCTAAT
GCAATTGATACTACTTCTAAACTTCAAGAACCTAGCTTAAAGCATATCTTTGGTACAGAC
GAACTTGGTAGAGATTACTTCTCTAGAGCTCTTTATGGTGGAAGGATTTCACTTAGTGTT
GGTATTTTATCAATGCTTATTTCTGTAGTATTTGGTACTGCTGTAGGTGTTATTAGTGGA
TATATTGGAGGTAAGCTGGACCAATTCTTGATGAGATTAGTGGATATGCTTATGAGTATA
CCAAGTTTCTTAGTTTTGATTGTATTAAATACTTATCTAACACCTAAAGTTTCCACTATT
ATACTAATTATTGGATTCTTAAGTTGGATGGAAGTTTCAAGAATTGTACGTGGCGAAACA
TTAAAAATAAAGGAAAATGAATACTGTCTAGCTGCTAAAGCTACTGGTATCAAGACTAGA
AATATACTATTAAGACATATAGTTTTAAACTTAAAAGAGACTATTGTAGTTGCTGGTTCG
TTAAATATTGCTAATGCTATCTTAACTGAATCTGCTCTTAGTTTTTTAGGTCTTGGAATC
CAATTGCCTCTTGCATCATGGGGTAATATGCTTCAAGATGCTCAAAGACATATTTTTGAC
AAGTTATATTTAGCTGTATTTCCAGGATTACTTATATTTTTAACAGTCATGAGTTTGACT
ATAATAAGCAAAAAATTTTCTAGTAATACTTAA
>Cdif_630_PROKKA_02909 gltC_1
ATGGATATAAAACAGTTGAAATATTTTGTTGAAATAGTGAAATCTGGTTTTAATTTATCA
ATAGCATCTAAGACACTTCACATATCTCAACCAGCATTAAGTCAAATTATAAAAAATTTT
GAAGAAAGTGAAGATGTATATTTATTTGAAAGGTATAAAGGCAGGTTAAATGGGTTAACA
CCAGCAGGAGAAAGATTTTATGTAAATGCAGAACATATCATAAATGAATACAAAAATATG
ATGGAAGATTTAAGAGAAGATTCAGTTCAATTTAAAGGAAAAGTTAGAATAGGAATACCT
CCACTTATACTTGGAATAGCATTTTCAGATGTAGTTGCACAGTTAGTTGCAAATAATCCA
GATATAGAATTTGATATAGTAGAGAAGGGTGCATATGACTTAAATAGAATGCTTATCTTA
CAGGAATTAGATTATGCAGTATTGTTACATCCACATAAAATTGATAAAAGTGTAGTAACT
GAACATGTGCTTCAAGAAGATGAACTTACAGCATTTTTAAATATAAATCATCCACTTGCT
AAGAAGGATAAGATAGATTGGAACGATTTGAATGAGCAGTTACTTGCAATATTTAATCCT
ACTTTTATGATACATCATAAGCTAATGCAAAAATTTACTGATGAAAATGTTAAGTTAAAA
AGATATATAATGTCTGGTTCATGGGATTTTTTGTTGCTATCAACCACAAATTCTGATTTT
ATAACAATTCTACCATCACCAGTTCATGATTTTTTTGAAAATAGCAAAATTATAGAAAAG
CCTTTTAATCATCCTATTACATGGAAAGTTATATTATGTAGACCTAAAAAAGAACGTTAT
AGCCATGTAGACCAACATGTATTTAAATTTATTATAGATTTCTTTAGTAAAAAGAACTCT
TAA
>Cdif_630_PROKKA_02910 thlA_2
ATGAAAGATGTAGTAATCGTATCAGCAGTCAGAACACCTATAGGAAGTTTTGGAGGTGTA
TTTAAAAATACTTCAGCTGTTCAACTTGGAACTATCGCTGTTAAAGAAGCGATATCACGT
GTAGGACTTAATTTATCTGAAATAGATGAAGTAATAATTGGAAATGTTCTTCAAACAGGG
CTTGGACAGAATGTTGCTAGACAAATTGCTATAAATGCAGGTATACCAAATTCTGTTCCA
AGCTACACAGTAAATAAATTATGTGGTTCAGGGCTTAAAAGTGTCCAGCTAGCTGCCCAA
TCAATCACATCTGGTGAAAATGATGTGGTAATTGCAGGTGGTACTGAAAATATGAGTCAA
GCTCCTTATATCGTTCCAACTGCTCGCTTTGGTAGTAAAATGGGTAACATAACCATGGTA
GATAGTATGCTAACAGATGGCCTTATTGATGCTTTCAATCAGTATCATATGGGAATAACT
GCAGAAAATATTGCAACTAAATTTGAATTTACTAGAGAAATGCAAGATAAATTGGCATTA
GAAAGTCAAAATAAGGCTGAGAATGCTATAAAAAACAACCGCTTTAAAGAAGAAATCGTT
CCAGTAGATGTTTTAATACGTCGAGGAAAAATAGAAACTATTGATAAAGATGAATATCCT
AAATTAGGTATGACATTTGAAGGTTTATCTAAACTTAAACCTGCATTCAAAAAAGATGGT
ACTGTAACAGCTGGAAATGCCTCAGGTATTAATGATGGTGCGGCTATGTTAATACTAATG
AGCCAACAAAAAGCAGACGAACTAGGTATTAGACCACTTGCTAAAATAAAATCCTATGCT
TCAGCTGGTGTTGAACCTGAAGTCATGGGTACTGGTCCAATCCCTGCAACTAGAAAAGCA
CTGAAAAAAGCTGGACTTAGCATCAATGATATAGACTTAATAGAAGCAAATGAAGCGTTT
GCTGCCCAAGCATTAGCTGTTAAAAATGAACTTCAAATAGATTCATCAAAGTTAAATGTT
AATGGTGGTGCAATAGCATTAGGACATCCAATAGGAGCAAGTGGAGCTAGAATACTTGTT
ACCTTAATTTATGAAATGCAAAAACGTAAAGTTGAAACTGGACTTGCAACACTTTGTATT
GGTGGTGGTCAAGGAATATCAATGGTGGTTTCACGATAG
>Cdif_630_PROKKA_02911 atoD
ATGAATAAAATAGTTAGCATTGATGAAGCTCTATCTCATGTAAAAGATGGAGATACAATA
ATGGTTGGTGGATTCATGGCCAATGGTTCACCAGAAAATTTAATTGATTATTTATGTAGT
AAAAATATAAAAGATTTGACACTAATTTGCAATGATACTGGCTTTATTGACAAAGGAGTT
GGCAAAATGGTTGTAAATAAGCAATTTAAAAAGATAATTGCTTCTCATGTAGGATTAAAT
AAAGAAACTGGAAGACAAATGAACAACAATGAAACAGATGTTGAGTTAGTTCCTCAGGGA
ACTCTTGCTGAACAAATACGTGCAGCTGGTTATGGTCTAGGAGGTATACTCACACCGACT
GGTATTGGTACTCTTGTTGAGGAGGGAAAGCAAAAAATTGTTGTCGATAGCAAAGAATAC
CTTCTTGAAAAACCAATTTATGCAGATGTTGCTCTTCTATTTGCATCAAAGGTCGATAAA
GCAGGTAATCTAGTTTATAAAGGCTCTATGAACAATTTTAATAATTTAATGGCATCTGCT
GCCAAAATTACAATAGTTGAATCAGATGAAATCGTTGAAATTGGTGATATTGACCCAAAT
GAAGTTAATACACCAGGTATTTTTGTGAATTACATCGTTGAAGGAGGTAATTTATAA
>Cdif_630_PROKKA_02912 ctfB
ATGGATAAATTAGAAATGCAAGAATATATTGCAAATAGAGTATCTAAAGAATTAAAAGAC
GGAGCCGTTGTAAACCTTGGAATAGGTCTACCAACCAAAGTAGCAAATTATATTCCGGAT
AATGTAAACGTTATCTTACAATCTGAAAATGGCTTTTTAGGTTTAGGTTCAGCCGAAGAT
GGAAATTCAAGTGATGAAACTATTGTAAATGCAGGTGGTCAACCAGTTACTATACTTCCT
GGAGGATGTTTCTTTGATAGTGCTACTTCTTTTGGAATAATTAGAGGAGGTCATGTTGAT
ATAACTGTTCTTGGTGCACTTCAGGTTGACAAATATGGCAATATAGCAAACTATATGATT
CCAGGTAAGATGGTTCCAGGTATGGGTGGAGCTATGGACCTAGTAACTGGAGCTAAAAAA
GTTATTGTAGCAATGGAACATACTTCAAAAGGTTCTGCAAAAATATTAAATAATTGTACT
CTTCCACTTACTGCAACAAATGCTGTAGATTTGATAGTTACTGAAATGGGAGTTATGGAA
GTAACATCAGATGGAATTTTACTTAAAGAAATAAATCCAGCTTTCACATTAGATGATGTT
ATTTCTGCTACTGAAGCTCCTTTAATATTGTCAGATTCATTAAATGGAAAAATATCTGTT
GTTTAA
>Cdif_630_PROKKA_02913 bdhA
ATGGTTAAAGATAAAGTTGTATTCGTAACAGGAGCTGCAAGTGGAATAGGTAAACAAATA
GCTGAATCGTTCTTAAAAAATGGTGCTAAAGTAATGTTCTCTGATATAAATCAAGAAGCT
TTAAATAATACCATAACAGAGTTACAAAAAAAAGGTTATGATTGCATGAGTGTAAAGTGT
GATGTAACTAAGGAAGAAGAAATTAACCACGCTATAGACAAAACTGTTGAAAAGTATGGC
AGATTAGATATATTAATAAACAATGCTGGACTTCAACATGTTTCTATGATAGAAGATTTC
CCAACTGATAAATTTGAATTTATGATAAAAATAATGCTGACAGCACCTTTTATAGCTACT
AAAAAAGCATTTCCTATAATGAAAAAACAAGGCTTTGGTCGTATAATAAATATGGCCTCA
ATCAATGGTGTAATAGGATTTGCTGGAAAGGCTGCTTATAACTCAGCAAAACATGGACTT
ATTGGACTAACAAAAGTTGCTGCTCTTGAAGCTGCCGATTCTGGTATAACAGTTAATGCT
TTATGCCCTGGATATGTAGATACTCCACTTGTCAGAGGCCAGTTCAATGACCTTTCAAAA
ACTCGTAATATACCATTGGAAAATGTCTTAGAGGAAGTTTTATACCCACTTGTACCACAA
AAACGCCTATTAGATGTTCAAGAAATTGCCGACTATGCTATGTTCTTAGCAAGTGATAAT
GCTAAGGGTATTACAGGACAAGCTTGCTTACTAGATGGAGGATATACTGCACAATAG
>Cdif_630_PROKKA_02914 group_9884
ATGAGTATTATCGCGCCAATTGGTATAATTATTGGTATCATAGCTATTATATATTTTTCA
GTTAAAGAAATTCATATAACTATAGCTGCTCCAATAGCAACTTTAATAGTTGTTATTTTA
AATAAAATGGATGTTGTAACATCAATGCTAGGTGCTGACAAAAACAATTATATGGGTGCA
CTTGGAAACTATATAATGAGTTATTTTGCAATATTCTTATTAGGCTCAATACTTGCTAAA
TTTATGGAAGAAAGTGGAGCTACTGTATCAATAGCTGATTTTATTTTAAATAAATTTGGC
TCTAATCATCCTTATAGAGTTTTAGTTGCTATATTTATAGTAAGTTTTATATTAACATAT
GGTGGTATAAGCTTATTTGTAGTTATGTTTGCGGTCATTCCACTTGCAAGAACTCTATTT
AAAAAACTTGATATTTCTTGGAACCTTATTCAGATACCACTTTGGCTTGGTATTGCAACA
ATTACTATGACTATAATTCCTGGAACACCAGCCATTCAAAATGTTATACCTATTCAATAT
CTAAATACGTCTCTTACTGCAGCTACTATACCAAGTATTGTAGGTAGTATAGGTTGTGCT
ACGTTTGGACTTGTCTATATGAAATATGCTCTAAACAAAAGTATTAGAAAAGGTGAAACT
TATGCAACTTATACTTCAGAATTAGAAGAAGAATCTTTAGATAGAGAATTACCAGGATTT
TTTGCAAGTATTTTTCCTCTATTAGCACTCGTAATTATAGCTATAACTGGAAGTACTTTT
GGTTCAGAATTTATGAAAAAAAATGTAATTTACATAGCTTTAATAGTTGCAATTCTTTTA
TCTGCTTTTTTATTCCATAAATTTCTATCATCTAAGATACAGACATTGAGCATAGGTGCT
AGTGGTTCTATAGGTCCTATATTTGCTACATCTTCTGCAGTTGCATTTGGAGCAGTAATA
ATGGCTGCACCTGGTTTTGATATATTTAGCAAACTTATAATGTCAATACCAGGTAGTCCA
CTTATAAGTCTTACTGTTTTGACTTCAACAATGTCAGCAATAACAGGGTCCTCTTCTGGT
GCATTAGGAATAGTAATGCCAAACTTTGCAGATTATTATTTAAGTACTGGTCTAAATCCA
GAATTAATTCACCGTGTTGCTACAATAGCTTCAAATATACTAACTATAGTTCCACAAAGT
GGTGTTTTTCTTACATTCTTAAGCTTATCTAAGTTAACACATAAAACTGGATTTAAAGAA
ACTTTCATTGTAGTTGCAGTTGGTTCACTAATAGCAGAAATTATTGTAATTACATTAGGA
TTACTAATGTATTAA
>Cdif_630_PROKKA_02915 group_2056
ATGATGAGAAGAAATATACCAACAAAATTAAAAACTATATTAGCTTTAGGAGTGTTAACT
TTAGCAACAGCTTCAAGTGCTGTTACTGCAAGTGCTTCATCACTTGAAAATAATGTAAAT
ATAAGTAACAAAAGTTTAGTATATAGTAATACTAAATACAAGTTTTCTGCAAAACCAAAT
TGTTCTGTAAAACCAGAACTTAAGCCTGATAAAGATAACTCTTGTAAGGATAAGAATCAT
AATGACAAGAATTGCAACAACACTAATAAACCTGAGGACAACAATAATTCAGACTCTACT
AATAAGCCTGATAACAATAAACCTGAGTCTAATAAACCTGAAGACAACAATAATTCAGGC
TCTACTAATAAACCTAATAATAATAAACCTGAGTCTAATAAACCTGAAGACAACAATAAT
TCAGGCTCTACTGATAAACCTGATAACAATAAACCTGAGTCTAATAAACCTGAAGACAAC
AATAACAATAATTCAGACTCTACTAACAAACCTGATGATAATAACAACTCAGGCTCTACA
AGTGAAAGTTTTTCAGCTTACCAAAAAGAAGTTGTTGACTTAGTAAATATAGAAAGAGCT
AAAGCTGGATTAAATCCTCTTACTCTTGATTCTTCTATATCAAATGTTGCTACAAAAAAA
TCTCAAGATATGATTGATAACAACTATTTTTCACACAATTCTCCAACTTATGGTTCTCCA
TTTGACATGTTGAAAAAATTTGGAATAAGCTATAAGACAGCAGGTGAAAATATAGCTATG
GGTCAAAAAACTCCTAAAGAAGTTGTAAACGCATGGATGAATTCTGAAGGTCACAGAAAA
AATATAATGAATCCAAATTTCAGTAAAATAGGTGTTGGAGTAGCACAAAAAAGTGGTGGT
TCAATTTATTGGACACAAATCTTTGTAGGATAA
>Cdif_630_PROKKA_02916 nifJ
ATGGCTAAGTTTATGAAAACACTTGATGGAAATACAGCTGCAGCTCATGTTGCCTATGCG
TTTACAGATGTAGCAGCTATATATCCAATCACACCATCTTCAACTATGGCTGAAGTAGTT
GATGAGTGGGCATCACAAGGAAGAAAAAATATATTTGGACAAACAGTTAATGTTGTTGAA
ATGCAGTCAGAAGCAGGTGCATCAGGAACATTCCACGGTTCTTTACAAGGAGGAGCTTTA
ACTTCTACTTTTACAGCATCTCAAGGTTTATTATTAATGATACCTAACATGTATAAAGTT
GCAGGAGAGTTATTACCAGGAGTATTCCATGTAAGTGCTCGTGCTTTAGCATCTCAAGCG
TTATCAATATTTGGGGATCACCAAGACGTTATGGCTGCTAGACAAACTGGATGTGTATTA
TTAGCTTCTGGTTCAGTTCAAGAAGTAGCTGATATAGCACCTGTTGCACATTTAGCTGCA
ATAGAAGGTAGATTACCATTTATACATTTCTTTGATGGATTCAGAACTTCACATGAAATC
CAAAAAGTTGAATTACTAGAAAATGAAGATTATGCAAGTTTATTAAACTTTGAAGCAGTT
CAAGCATTTAGAGATAATGCTTTATCTCCAAATCATCCAGTTGCTCGTGGTACTGCTCAA
AACCCAGATATATATTTCCAAACTAGAGAAGCTTCTAATAAATACTATCAAAATATAGTA
GGTATAGTTGAAAAATACATGGAAAAAATGAGTAATTTAACAGGTAGAAAACATAGTTTA
TTTGATTACTATGGAGCAGAAGATGCTAAATATGTATTAATAGCTATGGGTTCAGTAACA
GAAACAATAGAAGAAACTATAGATTACTTAAATGCTAAGGGAGAAAAATATGGTTTAGTT
AAAGTTCATTTATATAGACCATTCTCAATGAAACATTTCTTAGATGCTATGCCATCTACT
GTTGAAAGAATATGTGTACTTGATAGAACTAAAGAGCCAGGTTCAACTGGTGAACCATTA
TACTTAGATGTACGTGATGTATTCTATGGAAAAGAAAATGCTCCTATGATAATAGGTGGA
AGATACGGATTAGGTTCAAAAGATACTACTCCTTCAGATATAAAAACTGTTTTTGATAAC
TTAGTTTCAGAACAACCTAAAAATGGATTTACAGTAGGTATAGTTGATGATGTAACTAAT
ACTTCTTTAACTCCATCTGAGCCAATAAAAATAGCTTCTAAAGGAACTATAAGATGTAAG
TTCTGGGGATTAGGTTCTGACGGTACTGTTGGAGCTAATAAACAAGCTATCAAAATAATC
GGTGACCATACTGAAAAATATGCTCAAGCTTACTTTGATTATGACTCTAAAAAATCTGGT
GGTATAACTATGTCTCACTTAAGATTTGGTGATACTCCAATAAGAGCTACTTATTTAATA
GATGAAGCTGATTATATTGCCTGTCATAAACAATCATATGTTTATCAATATGATTTATTA
AAAGGTCTTAAAAAAGGTGGTACATTTGTACTTAACACTATATGGGACCAAGCAGGACTT
GAAGAACATTTACCAGCTCATATGAAACAATATATAGCTAAAAATGATATAAAATTCTAT
ACAGTTAACGCTGTTAAACTAGGACAAGAAATAGGTCTTGGAAACAGAATAAACATGATA
ATGCAATCTGCATTCTTTAAATTAGCTGAAATAATACCAGAAGAAGATGCTGTTAAATAC
TTAAAAGATTCTATAGTTAAAGCTTATGGTAAAAAAGGTGAAAAAATAGTTAATATGAAC
TATGCTGCTGTTGATGCAGGAATAAATGCTTTAGTTAAAGTTGAAGTTCCAGCTTCTTGG
GAAAATGCTGTTGATGCAGATAAAGGAGAAGTTAAAGAACCAGAATTTATAAAAAATATA
CTAAGACCAATGACTGCACAAGAAGGAAACAACTTACCAGTAAGTACATTCAATGGTATA
GAAGATGGAACATTCCCTTGTGGTACTGCAGCTTATGAAAAACGTGGTATAGCTGTTGAT
GTTCCTGAATGGATAATAGATAACTGTATTCAATGTAACCAATGTTCTTTTATATGTCCT
CATGCATGTATAAGACCAGTATTAGTTACTGAAGAAGAATTAGCTAATGCTCCAGAAGGA
TTTGAAGCTAAAAAAGCATTAGGTAAAGGATTAGAAGGATTAAAATATAGAATTCAAGTT
AGTCCACTTGACTGTACAGGATGTGGAAACTGTGCTGACATATGTCCAGCTAAAGAAAAA
GCTTTAGTTATGAAGCCAATAGATACTCAACTTGATACAGAGTTAGATAATTGGGCATTT
GCAGTAAATCCTGATGAAGTAGCTCCAAAAGTTGATGTTATGCCTGCAAATACTGTTAAA
GGAAGTCAATTTAGACAACCATTAATGGAGTTTTCAGGAGCATGTGCTGGATGTGGAGAA
ACTGCGTACATTAAAGTAGTTACACAATTATATGGAGATAGAATGATGATAGCTAATGCT
ACTGGATGTTCTTCTATATGGGGAGCTTCTGCACCATCAATTCCTTATACTTGTAACCAT
GAAGGTAAAGGTCCATCTTGGGCAAACTCTTTATTCGAGGATAATGCTGAATATGGATTT
GGTATGTACACAGCTGTTAAGCAAATAAGAAATAAAATAGTAGATGCTATGACAGAGTTA
GTTTCTATGGATATCTGTGAAGATGCTAAAGCAGTATTTACAGAGTGGTTAGATTCTAGA
AATGATGGAGAAGCTTCTAAAGTAGCAAGTGCTAAGGTTGTTGAATTATTAGAAAAACCA
GCTTGTGATTGTACAGATGAAAAAGCTAAAGAATTAGTAAAAGCTATAAAAGATAGAAAA
GATTATCTAGTTAAGAGATCTCAATGGATACTAGGTGGAGACGGTTGGGCATATGATATC
GGTTACGGTGGATTAGACCATGTTCTTGCATCTGGTGAAGATGTAAACGTACTTGTATTT
GATACAGAAGTATATTCAAATACAGGAGGTCAAGCTTCTAAAGCTACTCCAGCTGCTGCT
ATGGCTAAGTTTGCTGCTTCAGGTAAAAAATCTAGAAAGAAAGATTTAGGAATGATGGCT
ATGACATATGGAAACGTATATGTAGCTCAAGTTGCTATGGGTGCTGATAAAAACCAATTT
ATCAAAGCCGTTTTAGAAGCTGAAAAACATGATGGGCCATCTTTAATAATAGCTTATGCT
CCATGTATAAACCATGGATTAAAAGAAGGTATGGGAAGAACTGTAGCTAACGAAGCACAA
GCTGTTGCTTGCGGATACTGGCATTTATACAGATTCAATCCAGAAGTAAAAGCTGAAGGT
AAAAACCCATTCACTTTAGATTCAAAAGAACCAACTGCAAGCTTCAAAGATTTCATACTT
GCACAAGTAAGATATTCTGCTATAGCTAAACAATTCCCAGAAGAAGCTGATGGATTATTT
GCTAAAGCTGAAGCTGATGCTAAAGAAAGATATGAAGGATACAAAAAATTAGCTGAATAA
>Cdif_630_PROKKA_02917 pduL_2
ATGAAATTACCAATAGCATTATCTAATAAACATGTTCATTTGAGTCAAGCTGATATAGAC
GTATTATTTGGAGCAGGTCATGAGTTAACTAAATTTAAACCATTATCTCAACCAGGGCAA
TATGCCTGTGAAGAAAAAGTGGATTTAGTAGGACCAAAAGGAACTTTAAAAGGAGTTAGA
GTACTAGGACCAGCTAGAGCTCATACTCAAGTTGAAATATCTTTAGCAGATGGTTTCCCA
TTAGGAGTAAAAGCACCAATAAAAGAATCTGGTGATATAGCTGGAACTCCAGGTGTTAAA
TTAGTAGGACCTGCTGGAGAAGTTGAAATGAAAGAAGGAGTTATAGTTGCTTCTAGACAT
ATACATATGAGCAATGAAGATGCTACTAAATTTGGTGTAACTGATAAGCAAATAGTAAAA
GTTAAAACATCTGGACCAAGAGCATTAGTATTTGAAAATGTATTAGTAAGAGCTAGTGAC
AGCTTTAATCTAGAAATGCATGTTGATATGGAAGAGGGAAATGCAGCAGGCGTTAAAAAT
GGAGATTTAGTAGAATTAATAGTTGATTAA
>Cdif_630_PROKKA_02918 group_4470
ATGGATTCAAACGATAAAAAAGGACTTAAAAGTCCAGAGATTATAATAATAAATGGAAGT
CCAAGAATTAATAAAAATTGCAGTTTTATAGCAAATGAAGTAAAAGCTATGCTAGAAGAG
TGTGGATTAAGTTGTAAAATATTTAATATCTACAATATGGATATTGAATATTGCACAGCA
TGTGGATTTTGTGAAAAAACAGGGTATTGCAAGTTTAATGATGATATGAAGCCATTATAT
AAAATGTTTGATGATTCAAAAGGAACTATAGTAATAAGTCCTGTACATTTTGATTCAATA
TCAGCTAAATTAAAGACTGTTGTTGATAGAACTCAAGCTATATATGCAAGTAAATATGTA
TTAAATAAACCTTCAATTGATAGAAGTAAGAAACGGATAGGAATGTATATTGCAGTGGGG
GGGAGTAAATCATATGATTCACAGTTTAAAGGTGGACAGATTGTGATGGATTTTTTCTTT
AAGAGTATAAATACTAAACTTTTACACAATATATATTTAAACAATACAGATGATGTATCT
TATATAGATAATCAAGAATTTAAAGATATAATATATAAAAATTTAAAGATATATATTGAT
TCAATATAA
>Cdif_630_PROKKA_02919 rsbP
ATGACTAATGGCAGTTATAAAATGAAGAATTTAGTGGAAATATCCGCTATGGTGACTGAA
TCTACAGATTTTTTTAATATAAAAGATGACATAATAGAAAAAATGTTAGAAGTTGTTCAC
CCTACAAAGGCATGTGTGAATCTATTTTATAAAAATGATTCTAAATATGCCTACTTAGTA
TGTTCGCAAACCTTAGAATATGTACCTCAAATTTTTCCAATAAATAGTCTTAAAGGTGCA
AAAATTGATTTTGACACATATCCAGAGTATATACATGAGGCTGTAAATGAAAAAAAGATA
ATATATGTGGAAAATGTATTTGAAGATTCTAGAGCAGAAGGTGAACGAGATTTAGCAAAA
GCTGAAGGTTATATTGGGAGAATAGTTTTTCCTTTTATAATAAATAATGTAGTTGTTGGA
TTTATGACTTGTTTTTTAAAAGAGGATGATTATCTAACAGAACAAGATATAGATTTTATA
TCATCTGTTGCATCACTCTTGAGTTTATCAATAGAAATAACTAATAAAAATAATAATGTA
CAAATTTTAATTGATAAACTAAGAGGTTCAATAAGTGCCATAAATGAAGCTACTAAAAAA
CTATACCTTAATAAGAGTATTGATGGATTTTTGGAAAATTTAAGTAAACAAGCGTGTAAT
ATTACTAATAGTAAAGAAGCTTTAATAATTATAAATAGTCATCATAATAAGGATGCTATA
GTTAGTTGTTATAATGTTGAGCAAAAAAAGAAAACAAATTTATATCCTATGATTGATATG
TTTTTAAAGAAAGAGTCATTGGGGGGGTATTTAAATAATTTAAAACCATGCTCAAAAAAG
GGAATAAATTTGGAAAGTTATATATATTACAAACTTCAGGACAAAAATGAGACTATAGGA
TGTATAGTTTGTGCAAATAGCAAAAACTATACTAGTGATGATTTAAATATTCTTAGTATA
TTGTCCAAACAAGTTTCTGTTGGTATGCAATTATATGAACATAATGAAAAGGAAGTAAAA
CACAAAGTTCTTGAAAACGAGTTGAACATATTAAATAAACAACAACAGCTTATTATGGAT
AAAGGTAAAATGGATTGTAATGATGAGAAAGAACTTTATTTTTACCATAAACCAGCAAGG
GTAGTAGGTGGAGATTTTTATTATGCTACAAAAGTGGATGATGAACATATAGTTTATATT
GTTGCTGATGTAATGGGACATGGAATGGTATCAAATTATGTTGTTGCAATGATAAAAGGT
GCTTTTAAAGTATTATGCAATCAATACAATACACCAAGAGAAATAATGACAAATTTAAAT
AGGATGTTATATGATGAATTTGACAAGATGGGAGTATTTACAACTTGTTTGATAGGTATT
ATAGATACTAAAGAAAATATGATTACTGTGTCTAATGCAGGTCACTATAGTCCTGTAGTT
GTAAAGAAAGATGGCACAATAGAAAATAATTTAAATTGTAAAAAGGGCATACCTATTGGA
ATAATGGAAGATGCTACTTATGAAAATAATACTCTTTCAATGGAAGATTATGCAATGGTA
TGTATGTACACTGATGGAATTTTAGAGATAAAAAATTCATCAAAAGAAGAGTATGGTATA
AACCGATTAGAAAACTTTCTAAAAGAAAATTTTAGATTAAATCAACAGTTAATAGTAGAA
AATCTAAAATTGGATTTAAAGAACTTCTCATCAAAAGATAATTATGATGATGATATTTTA
ATAGTTATGTTAAAGGATAGGTAG
>Cdif_630_PROKKA_02920 group_10114
ATGTTAAATGGGATAATAAAGCTTTTTTATTCTGAAATTGTAAAAACAAAGATTAATAAC
TTAGATTCAAGTGGATATTCTTTAAGAGATGAATGTAAAGAAATCAGAAATATAACTCTA
AAGATAGATAGTGTATTTTTTAAGCTTTTAAAGTTAGCTTTTGGTTCAATATTGCTTATG
GTAGCTTTTAATTTAAACATGGTTTTAGGTATAGGAGTGTTTTTAGTTGGTGTAGTTTAT
ATACTATATAAAAGAAATATGGAAGAACAAGTAAAAGAGCATATAAATAATGTGAAAAAT
AATATCGACATCTCTAAAATAACTTTTATGGATGAAAAAGGGAGAACAGGTCTAAATGCA
TTAATTACATTACTTCTTATAGGATTATTGACAGGATTTAACTGGATATTAGTTGCTAGT
TTTGTCGTTGTTTTTGTTTTTACTATAAAGAATGTATGTTAA
>Cdif_630_PROKKA_02921 group_3199
GTGCAAATAGAACAACTCGATTTAGAAACGAGAAATAAAATATACTGCTATACTAAAAAA
ATTCTTAGAAAATATCAAAAAGGCATAACATCTGGAAAATTAACAGCAGATAAATTTGCA
GATAATATATTGTCTCAAGATTTTATCAGTAGTATACTTAATGAAAAAATAGTCAATGAG
ACAAACTTTAAGATATCTTATAGAAACTATATAGAAACTTTAATAAATATTCAAAATGAA
AATTTATCTAACTTAAGAAAAAAATCTACTAAAACTGCAAAATGTTTCAATATCTCTCAA
ATAACCCAATTAAAAAACTTACTAAGTAATACTGGTTATAATTTATTAATTCCATATAAA
TACTTAACTGCTAGAGATATAGAAGGAATCGTTACTCTTATTAATACTGGGTCTATTGAA
CTTGGAAATGAGAGAATCTACAATTATATATCAAAAGCATAA
>Cdif_630_PROKKA_02922 group_9012
ATGAGTAGTGTAAATTTTGAGGATTTAAAAAATAAATTTATTAATAGTGACTTAGATGAA
AAAATAAGAATATATACAACAACAGAAGGTTTATCAGTAGAACAATTTAAAGAGCTACTA
AAATATTATCCAATACAACATTTATCTAAACTAGAAAAAGCACTTGGATAG
>Cdif_630_PROKKA_02923 group_8937
ATGGCAAGTAACAATAACAACAACAGAACAGTAGTACCAGGAGCAAAAGAGGCTTTAAAC
CAAATGAAATTAGAAATAGCTAATGAACTTGGTATGAGTAATTATCAACAAGTTGATAAA
GGAAACCTTACTGCAAGAGAAAATGGTTATGTAGGTGGATACATGACTAAAAAATTAGTT
GAAATGGCTGAACAACAAATGGCTGGAAAAAGCAACAGATAG
>Cdif_630_PROKKA_02924 group_5099
TTGAAGAAGGTAGTAATAATAGGTGGTGGACCAGCAGGGATGATAGCCGCATCAACTGCA
TGTGAGAAAGGCTATGATGTAACATTAATTGAGAAAAATCATAAATTAGGAAAAAAACTT
GCAATAACAGGAAAAGGTAGATGTAATATTACTAACGCTTGTGAAATAGAGGAATTAATA
GAAAATGTACCTACAAATGGAAAATTTCTTTATAGTGCTTTTTATACTTTTACAAATGAT
GATGTAATAAGTATGTTTAATAATCTTGGAGTAAAGACTAAAACAGAAAGAGGAAAAAGG
GTTTTTCCAGAGAGTGATAAAGCCTTTGATATTGTAAATGCTCTTGAAAGACAACTTAAA
AGTAAGAAAGTAAATATATTATTAAATTCAAAAGTAGAAAAAATAATATCTAAAAATAAT
AAAATTGAGAAAGTAATTTTAAACGATAAAAAAGAAATTAAGTGTGATTCAGTTGTAGTA
GCAACTGGTGGATTAAGTTATCCACTTACTGGTTCTACTGGTGATGGATATAAATTTGCA
ATTTCACAGGGGCACACAATTATAGATACAAAACCATCTTTAATTGGTATAGAAGTACAA
GAAAGTTTTACAAAAGATTTAGAAAAATTATCATTGAGAAATGTTGAAATAAGGGTGTTT
AATAGCAAACAAAAGAAAGTTTATAGTGATTTTGGAGAACTTGAATTTACTAGATTTGGT
TTAGATGGACCTATAATCAAGTCTGCAAGTTGTAGAATGAAAGATACAAGGAAAGAAAAT
TACACTATATTATTAGATTTAAAACCTGCATTAGATGAGGAAAAACTGGATAAAAGAGTT
CAAAAAGATTTTCAGAAGTATACAAATAAAAAATTTGAAAAAGCATTAGATGATTTACTT
CCAAAAAAACTAATACCTATAATAATAAACTTAAGTGAAATTAATCCAAATACGGTTGTT
CACCAAATTTCTAGAGAGCAGAGAAAAAACTTAGTCCATTTATTAAAAAATTTAAAGTTT
ACAGTAAAGAGATACAGACCTATTGAAGAAGCTATAATAACTTCTGGTGGTGTAAAAGTA
AACGAAATAAATTCAAGTACAATGGAATCAAAATTAGTAGAAGGTTTATTTTTTGCTGGA
GAAGTAATAGATATAGATGCATATACAGGTGGATTCAATTTGCAAATAGCTTTTTCTACT
GGATATTTGGCAGGTTTTAATTGCTAA
>Cdif_630_PROKKA_02925 bcrC
ATGGATATTCAGTTAAATATATTATTATTTTTCCAAAATTTAAGAAATCCAATTTTGAAC
TTTATATTTCTTGTCTTTACAATAAGCACAGAAGCACCGTTATTAATATTAATTACAACA
ATTATATACTGGTGTATAAATAAAAAATGTGGACAGAAAATACTGTTTGCTATAATTGGA
AATTTTGTTGTAAATTTAGGCATCAAAGAGTTTGTAAAAGCTCCCAGACCAATAGGAATA
AAAGGTCTTGAATCATTGAGAGTTTCTACTGCTGGTGGTTATTCTTTTCCAAGTGCTCAT
ACTCAAACTGCAACAACATTTTGGGTTAGTATTCTGACTATATTTAAAAAGAGATATCTT
CATTTAATAGGTGCAGTTATGGTTTTAGGAGTAGGATTGTCTAGGCTGTATTTAGCTGTT
CATTGGCCAATAGATGTGATAGCGGGTTGGATATTAGGAATATTTTTTACAGTTGTATTT
GTAAAAATATTTGACTATATTGATGATAATAAAAATTATATTTTACTTGTAGTTTTACTT
ATACCATTTATAATAGTGGCTATATTTCTAAATAGCCCTGAATATTTTGAAAAATTTGGT
ATAATAGTAGGATTTGTATTTGGATATATGGTTGAGGATAGATTTGTTAAATTTAATACA
GATAATAATAACAAAAAAATAAATTTTAGTAATAAAAATAAGGGGAGTAAAAATATAATT
TTTTCAAGAATATGTAGGTTTTTGGTTGGGATAGTAACAATAGGAATGTTATATATTGGC
ATTAAGTTGTTTATTTCAATGTTAATAGTCACTTTAAATATAAGTGACTCTACTATGAGT
ATAATTTTTATGAATTTTATTAAGAATACAGTAGTTGTTTTTTATGGAATAGCAGGAGCT
CCAGCATTATTTAAACTTTTAAAATTAAATTGA
>Cdif_630_PROKKA_02926 hpt_1
ATGTACAAAGTTACAGGAAAAATGTTGACAGAAGAACAAATAAAAGAAAAAGTTTATGAA
TTAGGAAAAAAGATAGAAGAAGACTTTAAAGGCGAAGATTTACTAGTGGTAGGTATACTT
AAAGGAGCTAGTGTATTTGTTTCAGATTTAATAAGATGTATAGATTTGGATGTAAATATA
GATTTTATGAGTGTTACAAGTTATGGAAACTCAACAGAGTCTTCTGGAACAGTTAAAATA
TTAAAAGATTTAGATGTAGATATTGAAGGAAAGAATGTGTTGATTGTAGAGGATATAATA
GATTCTGGTTTAACATTAAGTAATCTAGTTGCAGCTTTAAAAACTAGAAATCCAAAATCT
TTAAAACTATGTACTCTACTTGACAAACCTCAGAGAAGAAAAGCTAATATACCTGTAGAC
TATGTTGGATTTGTTATAGAAGACAAATTTATTGTTGGTTATGGAATAGACTATGCTGAA
AAGTATAGAAATTTACCTTATATAGGTATAGTTGAGGATGTAGAATAG
>Cdif_630_PROKKA_02927 cobD_1
ATGAGCACAAATCATGGAGCTAATTTATATAGTTTATCTAGTAAGTATGGCTTTTCAAAG
GAAGAATTTATGGACTTTAGCTCAAATATAAATCCTTTTGGTACATCAAGTTTAGCCAAA
CAATACATTGTAAACAATATAGATATGGTATCTATGTATCCTGACCCTGATTACATAGAC
TTAAAAACTTCTATATCCAATTACTGCAAGTGTTCTATAGATAATATAGTACTTGGCAGT
GGAGCTACAGAACTAATTTCATCATTTATACATACAATTAATCCTAAACAGGCTCTTTTA
CTCTCTCCAGCCTATTCAGAGTATGAAAAAGAGTTATCTAAAATTAATTGTTCTATAGAA
AAATACTTTGCAAAAGAAGAAGATAATTTTCATATAAATTTAGAAAATCTTATAAAAACT
ATCAATGCTAAAGATTATGATTTGGTAGTAATCTGTAATCCTAGTAATCCAACTGGATTT
GCATTTACTAAAGTAGAAGTGAGAGAAATTTTAAAAAATACAGACTCATTTTTAATGATT
GATGAGACTTATGTAGAGTTTACTGATACAGATACATACTCTTGTACTCAATTAGTTGAT
GATTATTCTAATTTATTCGTTATAAGAGGTACATCAAAATTTTTTTCAACGCCTGGAATA
AGGCTTGGATATGGTCTTATATCTAACACTAATGTCAAAAATGAAATAAATAAAAATCTA
GATTTATGGAATATAAACATAATCGCTTCTAAAATGGGTGAAATCATGTTTAGTGATTTA
GATTTTATATCAAATACTATTTCCTTAATGAACACTGAAAGAGATTACCTGCTTAAAGAG
CTTAAGAATATAAAAAGCTTAGATATATACAATACTAAAGGTAATTTCATATTGTGTAAA
ATCAAGACAAAGGAATTGACTGCTAAATCTCTTCGAGAGCAACTGCTCCCACAAAAAATA
ATAATAAGAGATTGTTGTTCATTTAAAGGTCTAGATGAGTATTTCTTTAGAGTATGTATA
TTAAAACCTAATGAAAATAAATTATTAATATCATCTCTTAAATCAATTTTTAAATAA
>Cdif_630_PROKKA_02928 sstT
ATGAAGAAAAAAATAGGTTTAGTGCCCAAACTAATCATCGGTATCATAGTCGGTATTTTA
ATCGGAAGTTATGCACCAGAAATAATAGTACAAATATTAGTAACAGTTAGTACTTTATTC
TCAGCATTCCTAAAATTTGTTATACCATTTATAATTATAGGTTTTGTAACAGCAGGTATA
GCTGATTTAGCAACAGGTGCAGGAAAGTTATTGGGGATAACTACGGGAATAGCATATGGC
TCTACTTTAATAGCAGGATTATTATCATTTGTAGTATCTACATTAATTTTCCCAAATTTT
ATTGATGCAAGTGTTGCAAGTCAAATTGGAGACCCAGAGGCAGGAATGTTAGCTCCAATA
TTCACAATTCCATTAGAGCCCATGGTAGATGTAACAGCTGCAATCGTATTTGCATTTGTA
ATGGGACTTGGAATATCAGCTTTAAGAAATCATGGAAAAGGAGAAACTTTATTTAACTTC
TTCCAAGAATTTCAAGGAATCGTAACGAAAACGTTGTCAACAGTGATTATACCTTTATTA
CCTTTATACATAGCAGGAACTTTTGCAAATATAACTATAGCAGGGGAAGTATGGACAATA
TTAGGGGTATTCTGGAAAGTATACTTAGTAGTAATACCTTTACATTTTGTATATATGGCA
TGTCAATTCACAGCAGCAGGTGTATTTTCAGGAAAAAATCCAGTAAGAATGTTAAAAAAT
CAAGTACCTGGATATTTAACAGCTATAGGAACTCAATCTTCAGCAGCAACTATACCAGTT
AATGTTGGTTGTGCAGAAAAAAATGGAGTAAGTAAGCAAATAAGAGAATTTGTTGTACCT
CTTTGTGCAACAATACATTTATCAGGTAGTATGATATCAATAACAGGATTTACAACTGCA
GTTTTAATGATGAATGGTATGCCACATGGAATAGGTGTATTATTCCCTTATATTGCAATG
TTAGGTATAGCAATGGTTGCAGCACCAGGAGCACCAGGTGGGGCTATAATGAGTGCACTT
CCTTTCCTACCAATGGTTGGAATACCATCAGATGGTGGGCTTGCAAGTTTAATGATAGCT
TTATACTTAACTCAAGACAGTTTTGGTACAGCATGTAATGTATCAGGAGATAATGCAATA
GCAGTAGTAGTAGATAAAATAAATGATGGAATGAGTAAAAAAGGAAATAAAGAAGAGCAA
AGTGCCTAG
>Cdif_630_PROKKA_02929 group_5102
ATGGAGTTTTTAAAAATAATCATTAATATAGTTTTAGATATTTTAAAAAAAATTTTGGTG
AGATTTAAAAATGCTAAATTTGGTTTGTTTTTTGTATTTGATTTACTTAAACTACCTGAT
TTTATGACAGATAAAAGAATCAATATAGTTGATAAAATAAAGGTAATTTCTGTATTAATT
TTTACTATATCCTACTTTGTATCTGGGGTTGATATAATTCCAGAGATGATTGCAGGGGCA
TTTGGTTTTATAGATGATGCTATAGTTTTAATTTGGAGTATAGGTATAGTGAATGAAGAA
ATTAATAAGTATAGAGTTATCACAAAAAAAGATAAACATTCAAATATAATTGAAAATGTA
GAATTTTCTATAAAAGATGAAGAAGAATAA
>Cdif_630_PROKKA_02930 asnA
ATGAGCACAATAATACCAAAGGATTATAAAAGTAGTTTGAACGTAATTGATACACAAATA
GCTATAAAAAAATTAAAAGATTTTTTTGAAATGAGACTAAGTAATGAATTAAATCTTATA
AGAGTTTCTTCTCCGTTATTTGTATTGCCAGAAACAGGTGCAAATGATAATTTAAATGGA
GAAAAGGCTGTAAGCTTTGATATACCATTTATGAATAAAAATGCAGAAATTGTTCAATCA
CTTGCAAAATGGAAAAGATTAGCCCTTAAAAAATATGGGTTTGAAGTTGGTAGTGGTTTA
TATACAGATATGAATGCAATAAGAAAAAATGAAGAATTAGACAATATACATTCTCTTTAT
GTAGACCAATGGGATTGGGAATTGGTTATAGATAAAAGTAGTAGAAATGAAAAGACTCTA
AAAGATGTTGTAAAAAGATTGTATGGAGTATTTAAAGATACTGAAATTTTTGTATGTAGT
ATGTATGAAGGTATAAAAGAAATATTACCAGAAGAAATAACTTTTATAACATCACAAGAG
TTAGAAGATATGTATCCAGAATTATCACCAAAGGAAAGAGAAGATAAAATTGTAAAAGAG
AAGAAAGCAGTATTTATAACTCAAATAGGAAAAACATTAATATCAGGAGAAAAACATGAT
GGAAGAAGTCCTGATTATGATGATTGGGAATTGAATGGGGATATATTATTTTACAATCCT
GTTTTAGATTCAGCATTAGAATTATCTTCAATGGGAATTAGAGTTGATGAAGAATCTCTT
GATAGACAATTGAAACTTGCTGGATGTGAAGAGAGAAAAGAGTTTGACTATCATAAGATG
CTTTTAAATGGCGAACTTCCGTATACAATTGGTGGAGGAATTGGTCAGTCAAGAATATGT
ATGTATTTCTTACAAAAAGCTCATATAGGAGAAGTACAAGTTGGAGTATGGCCACAGGAT
ATGATTCAAAATTGTAGTAGTGCAGGAATTGAATTATTATAA
>Cdif_630_PROKKA_02932 patB_2
ATGAGTAAGTATAATTTTGACAGAGTAATAGATAGAGTAGGAACAGATTGTGTAAAATGG
GATTTTAGAACTAATTGTTCAACAAAAGCACAAAAAGATGGTTTGCCTTTTTGGATTGCT
GATATGGATTTTGAATGTGCAGAACCAATAATAGAAGCATTACGTAAAAAAGTTGAACAT
AAAATATTTGGATATAGTTCAAATGATAGTGATAAATACTTTAATGCAGTTTGTGATTGG
TATAAAAGGAGATTTAACTGGGAAATAAATAGAAAAGATATTATTTTTAGTCCTGGTGTT
GTACCTGCTGTTGCTATTTTAGTAAGAATATTAACTAATTCTAATGAAGGTGTAATAGTC
CAAAAACCAGTGTATTACCCATTTGAAGCTAAGATAAAGAGCAATAATAGGGACGTTGTA
AACAATCCTCTGATATATGAGAATGGTACTTATAGGATGGATTATGATGATTTAGAAGAA
AAAGCTAAGTGTAGCAACAATAAAGTACTGATACTTTGTAGTCCTCACAACCCTGTTGGA
AGAGTTTGGAGAGAAGATGAATTAAAAAAGGTTGTAGAAATATGTAAAAAATATGACCTA
TGGATAATAGCTGATGAGATACATTCTGATTTAATTAGAAAAGGATTTAAACATACTCCT
TTACAGTCATTATGCCCAGAGTACAAGGATAAAATAGTTACATGTATAGCTCCAAGTAAA
ACATTTAATCTGGCAGGAATGCAGTTGTCTAATATAATAGTGAATAATGATGAACTAAAA
AAGAAATATCAAGAAGAGGTTACAGCTGTTGGAGTTGCAACTTCACCAAATCCCTTTGCT
ATTGTAGCTACAATAGCAGCATATAATGAAAGTGAAGACTGGCTTAATGAATTAAATGAT
TACTTAGATAATAATATACAATTTATTGATGAATACTTAAAAGAAAACCTACCAAAAGTA
AAACTTGTTTATCCAGAAGGAACATATCTAGCATGGTTAGATTTTACTGCTTATGGATTA
AATGAAGTAGAACTTGAGGATTTAATGTTTAAAAAAGCTAATGTATTATTTGATGAAGGT
TATATATTTGGAAAAGAAGGAATAGGATTTGAAAGAATAAATGTAGCTTGTCCACAGTCT
TTATTAAAAGAATGTATGGACAGATTAAAGACTATATTTGAAAATTTATAA
>Cdif_630_PROKKA_02933 yxeP_4
ATGGGAACTAACAAAGATTATATTGAGTATGTACATAAAGTGTATGATTATCTACACACT
ATACCAGAAAAAGGATTTGAAGAATATAAGACATCAGAGTTTGTTTTAAAAGAGCTTGAA
AAAATGGGGTTTGAAAATATTAATAAAGGAGTTGCAGGAACTGGTATTATAGTAACTATA
GATTCTAAAAAAGAAGGACCAGTATTTGCTATAAGAGCAGATATGGATGCATTGGAATTT
ATCATAGATGGAGAAAAGAAAATGATACATGCTTGTGGTCATGATGGTCATACTTCTATG
CTTTTAACAGCTGCAAAGTTAATAAAAGAGAGAAATTTAGTAAAAAGAGGTAAGTTAAAA
ATACTTTTTCAACCAGGTGAAGAAAAATTATATGGAGCATTAAGAGTAATTGATTCTGGT
TTGCTGGATGATGTAGAAGAAATGGTAGGGATGCATTTAAGACCTGGACAAGATTGTAGG
TTGGGAAAGGCGATACCTGCAATGTACCATTGTGCTAGCTGTATAATGGAATTTACGATT
AAAGGTATCACTTGTCATGGTTCTAAACCACATTTAGGAGTAAATGCAGTAGATGCTGTC
TGTTTAGCAGTGAATGCAATAAATGCAATAAGAGTAAATCCAGCTATACCAAATTCTATA
AAAGTAACAAATATATCAGTTAAGGGAGAAACTTATAATAATATACCAGATGAAGCATTT
ATGGCTTTAGATATAAGGGCAGAAAGTAATGATATAATAGAAGAATTAAAAGAAAAAGCA
ATACATGCTGCAAAAACTGCTGTAAGTTCTATAAATGCAGAAGCTGTACTAATTTCCAAA
GATGGAGTACCAGCAGCAGAATTTGATGAAGAACTTGTAAACTTGGCTGAAGAAACTATA
AAAGATGTATTGGGAGCTGATGCATCTATAGGTATATTTAAAAATTCTGGTGGAGAAGAT
TTCCATTATTATACACAAAAACTAAAATGTAAAACTACATATATTGGATTAGGAGCTGAT
GCTACACCAGGATTTCATAATCCAAATGTAACATTTGATACGAAAGCTTTAGAATATGGT
GTAGATATATGGTGTAGATTGGTTGAAAAGAGATTGGGATAA
>Cdif_630_PROKKA_02934 yjiG_1
ATGAGTGAGGTAGCAAAAAAAGAAGTAAAAGTTAAAAAAGGAAATGTGATAGATGCGTTT
ATTGGAGGAGCTAGAAATGGATTCCAAATAAGTACAAATTCAATGGCTCCAAATGTCATC
TTCGGTTTTGCTATAATTTCTGTGTTCAATTTAACAGGTCTTTTGGATGTAATAGGGACA
ATATTTACACCTGTAATGAGTATCTTTGGACTTCCAGGTGTTGCAGCAACAGCTATAATG
ACAATATTTATATCAATGGGAGGAGCATCTGGAGTAATCGCAGGTTTATTTACAGCAGGT
CAAATAAGTCAAGCACATGTTGCAATTCTATTGCCAATGTTATTGCTTTCAGGAGCGCAG
ATACAATTTATGGGGAGACTTTTAGGAACAGCTGAGTTAAAAACTAAATATTATCCACAT
ATGTTTGTTATAGCAACTTTAAATGGTTGTATTGCAATGCTTATAATGAATTATTTCGTA
GTATAG
>Cdif_630_PROKKA_02935 group_3988
ATGAGTAAATTAGAATCAACAACAGAAAAAGTTGAGGTAAAATGGTATGGGTATGTAGCA
TTAATATTGGGAGCATTATTTTTTTCAGGAATATTTAAAGATGCACCAGGACCATTAAAA
GTATTGGATTTTAACAATGTATTAGGTTCTTTTGGAACATTGGGAACAATTAATGATGGT
GTAGGTACATTAGCTGCAAACTTTAGAGGTGATGGAGGTACTGGCCCTCGAGATGGATGG
CTATATGCATTGACATTAATACCATCAGTTATGTTTGCACTTGGAGTAGTTAGAGTTATA
GACCACTTAGATGGAATGAAGGCAGCTCAAAAGCTTCTTAGTCCACTATTAAAGCCATTA
TTAGGGTTACCTGGATTTGCAGGACTAACTTTGATAGCTAGTTTACAGTCTACAGATGCA
GCTGCATCTATGACTAAAGAACTTAAAGATGATGGGTATATAGATGAAAAACAAAAAGCT
GTATTTTGTGCATTTCAATTTTCAGGTGCGTCTGCAATTACGAATTTCTTTGCTTCTGGA
GCAGCACTATTTCCATTTATAGGAGATGTACCAATATTTATACCACTTGCTTTAATATTA
ATTATGAAGTTTGTTGGGGCGAACTTACTTAGATTATATTTAAATAAATTTGACAAGGGG
GAAGCTTAA
>Cdif_630_PROKKA_02936 prpR_1
ATGGATAAAAAGAAGTTAATCCTTATAACATATGATAAATTGAATAGTGACCACTACAAA
GAAGAATTAACAAACTTTTTTGGAGACGAAATAATCATAGAAACACAAAATATACTTGAT
GGAATAAAAGAAAATTTAGAGGGAGATGTAGTGCTTTCTCTATCACCTTTAACTAGTAAT
TTTTTAATAAAACATTTTAAGGAAGATATTGAAATTATTCATGGAACGAAAGCACTTTCA
AAACTTGGATATGAAAAAATGATGAAACTACCTCCAGGTACAAAATCGTTACTTATGACA
ACCAATAAAACTTCAGCATTTGAGATGGCTACTTATCTATATAAAATTGGTATAAATCAT
ATAGATTTTGTACCGACATATCCAGATTGTGATGAAATATATGATTTAGATACAGCTATA
ACACCAGGTCAGATTAGATTTATACCAAAATACATAAAAAATATTGTTGATTTAGGTTGG
AGAAAAATCTCATTAGATACATATATGTCATTATTAGTAGTATTAAAACTAAAAAATGAG
AAATTTATAGAAAAACTATACAAATTGTCCAAGGAGACACTAAGTCATGATTTCTTAAAT
ACATCATTAGATAATATATCTAAATTAAAAACTATACTTTACATGACCATTGATGAAATA
GGTGATGGTCTAATATTTTTCAATACCTTTAACAAGGTTACTTTTGTAAATAAGTCTTTA
CTTAATATGTTGGAACTAGATGAAAAACTTATAAAATCACCTTCCTTAATGGAATATATG
CCAAAGAGTTTCTTAGATAAAATTACAAAGAACTTAAATATAGATAATATGATTATATAC
ATAGACGAAATAGATAAAAAATTCATACTTTCTAAAAAACCATTTTATCTTTATAAAAAT
ATAGAGGGTTGCTTAATTACATTAAAAGATGTAAACAATATAGAAATATTAGAACAAAAA
ATAAGAAGTGATTCTGTCAAAAGAGGTTATGTAGCTAAATATAAATTTAATAATATTATT
GGAAATAGTTCTATTATAAAAGATTGTATTAAAAAGGCAAAAAAAATGGCTCTTACAGAT
AATCCTATATTAATAACAGGTGAAACAGGAACAGGTAAAGAAGCCTTTACTCAGTCAATA
CACAATCATTCAAATAGAAAAAATAAACCTTTTGTAGCAATAAATTGTGCTTCATTACCA
AGTGAATTACTTGAAAGTGAACTATTTGGATATGAAGATGGTTCTTTTACTGGAGCAAAA
AAAGGTGGAAAAAAAGGATTATTCGAATTAGCTCACACTGGCACTATATTTTTAGATGAG
ATAGGAGATATGCCACATGATTTACAGGTTAAACTTTTAAGAGTCTTACAAGAAAAAGAA
ATTAGAAAAATTGGTGGTACAAGTATTATTCCAATTGATGTGAGAATATTAGCTGCCACA
AATAAAGATTTAGAGAAATTAATTATAGAAAATAAATTTAGGATGGATTTATTTTATAGG
ATAAGTATGTTCACTTTAGATTTACCTCCTCTTAGAAAGAGATTAGAAGATATACCTCTT
CTTTTAGAATCATTTTTAAAAGAACTTCCCTATAAAAACATAAAACTCGATAAGAGTCTT
TTAGAAGCTTTAAATTCATACACTTGGATGGGGAATATTAGAGAACTGAGAAATTGTGTT
GAATATATGGCTTACATGGGTTCCAATTATCTTACAATAAATGATTTACCTCAAAACATA
TCTTCAAAATTAAATAATAATCATATGTCAAGTAATATGTCCATATTCAATGATTTAAAC
CAATATGACAAAAACATATGCATTTCTATCCTAAAATCATTGCACATGAAACCAATGGGG
AGGACAAAGTTAATGAAATTTATGGAATATAATGTCACAGAATACGAAGTAAGAAATATG
CTAGAATATTTGACACGTAATGGATACTTAATTTCTAGTAAAGGAAGAAAAGGCTCATCA
ATAACTGAGAAAGGCATAAAAATAATAGAAAATAATATAATTTAA
>Cdif_630_PROKKA_02937 group_9879
ATGCTTAGAAAAATAACAGCATTTATGCTATCCATATGTTTAATTATTGGACTTACAGGT
TGTAGTTTACTTGTAGGCAAGAAAGATAAAGAGAAAATTATAGATGATTTTAAAGTTGCA
GTGGTAACTCAACCATTATCTGAAAATAAAGTACAATACAATATGGTGGAAGAGATGGCA
AAAGAATATGAGGAAGAGAATAAAATTGATAAAGACAAAGATGGTCAAACTAAAGTTAAA
CAAACTATAAAGCATGTTGTATTGCCAGAGAATTTTACTTCTAATATAGATAGTGCTATT
AATAAGATAGTAAAGTTGGCTGACGATAAAGAAGTTCAGGCTATTGTAGTTTCAACTGAC
CAAGCAGGGCTTTTACCTGCTTTACAAAAGGTAAAGGAAAAGCGTCCAGAAATAATAACT
ATTTCTGCCCCTATGGGAGATGATAAAAACCAATTAAGCCAATTTGTTGATGTGAATCTA
GGGGTTAGTGCAGAAGAAAGAGGAAAAGTATTAGCTGAACGTTCAAAAGAAATGGGAGCA
AAAGCTTTTATTCATTATGCCTCTACAGATGATTTGAAAGATGTTAATATAGCCAAAAGA
TTAGAAATGATTAAAGAGACTTGCAAAAATATAGGATTGCCATTTGTACAAGTTAATACT
CCAAATATAAATACTGAAGAAGACAAAAACAAAGTTAAGCAGTTTTTAAATGAAGATATT
GAAAAACAAGTTAAAAAATATGGAAAAGATATAAATGTATTTGGTGTAAATGAGTATATG
GATGAAGTTATATTGACTAAGGCTTTAGAATTAAAGTATATAGTTGCAGAGCAAAGCAAT
CCATCACCAATACAAACATATCCTAGTGTTATGGGTCTAAAAATATCTGAAAAAGATGCT
CAAAATTATGATAAAATAAACGACATGATAAGTGAAAAGGCTAAGGCTTTTGGTATGTCA
AATAGACTTGGTGGATATCCTATGCCAATGGATGCTTTTCTACCATCATTAGCAATTTAT
CTTGCTACTGAAATGGTGAAACAAGATTTAACACAAGAAGATGTATGTGACCCAGATTAT
TTAGAGGCGTTTACAGAATTAAGATTTGGAATCGGTTCAGAATTTACTCCTTTAACAGAG
GTACTTTATAATTATCAATCAGTAATTTTAAGCCAATTAATTTATTAA
>Cdif_630_PROKKA_02938 brnQ_3
GTGAGTAAGCAGATGAGAGATATTTTTATAGTTGGTTTTGCTTTATTTTCTATGTTCTTT
GGTGCAGGAAATCTTATGTTTCCTCCATTTTTAGGGATGGAATCCGGCAAAGACTGGTTA
ATTCCTCTTATTGGATTTGTTGTTGCAGATGCTGGTATAGCAATGCTTGTTATTATAGCA
ACAGCAAGATGTAAGGGAAGCATGGATGATGTACTTAGGAGAGCTGGTAAAGGGTTAGCA
AGAGTAATGAGTGTAGCTGCTCTAGCATGTTTAGCACTTCTTGTAATACCAAGAACTTGC
GCAACAACATATGAAATGGGTATTATGCCTATATTTGGAGACCATGGTCCAGTAGCTAAA
GCTGTATTTTCAATAATCTTCTTTGGGTTAACTTTAGCATTTACTATTAGGTCTTCTAAG
GTTATAGACATAATAGGTAAGTATTTAACTCCAGCGTTATTATTAGTATTATTTGTTTTA
ATAGTAAAGGGTATAATTTCTCCAGCAGGACCTATGAGTCCTGAGCATATGATAGATAAA
AATCTATTTGGTGAAGGTATATCACAAGGTTATCAAACAATGGACGCTCTAGGTGCAGCA
TCTATGGCAACTATAATGTTGATGTCTATAATAGCTAAAGGATATACATCAGATAAAGAC
CAAATAGGAATGACTATTAAAGCTGGTTTTGTAGCCTGTGTATTTCTAGCAGTAGTATAT
GGTGGTCTTACTTATTTAGGTGCAACAGTTTCAACTTTATATGATACTAGTATACCTCAA
GCATCTTTATTAGTTGAAATAACTAGTATATTGTTATATGGTCAAGTAGGAAAGGTAATT
TTAGGTGTAATTGTGGCACTTGCCTGTCTGACTACTTCTACAGGTTTAACAGCATCAATA
TCAACTTATTTTGAAGGAATAAGTAAGGCGAGTTATAAACAACTGGTTATAGGTATATGT
GTAGCTAGTATGCTTATATCAAATTTAGGTGTTGATTCTATAATAGCCATATCAGTTCCA
ATCCTACAAACTATATATCCTGTTTTATTAGCAATAGTTGTTATGGAGTTGGCTGGTAAA
CATATAAAGAATGATAATGCTTTTAAAGGTGCAGCATATGTTACATTAGTGATTAGTTTA
TTATCAGCTATAAATGGAATGACAGGAGCTGTTCCATTTATACAAAGCTTGCCACTTGCA
GGTTTGGGCTTTAACTGGGTAATACCAGCTATATTGGGTGGAATAGTTGGTAACTTTATA
AAAAGCAACAAACAAGTAGCATAA
>Cdif_630_PROKKA_02939 group_5105
ATGACTAAAATTATTAAAGTGCAAAAACCTAAATTTACAGGAGAATTAGAAATTATTGAA
AATCTTGAAGATATACTTGAAGATATATTTAATGATGAAAAAATATTTAATAAAATTATA
GAAAATGAAGTTATAAGTGATTTAGATTCTGTAAGAGTTAGCTTTGAATCTTGTATATTT
AGAAATGTGTCTTTTGAAAATTGTAATTTAAAAAAGATTGATTTACTTGATGTGGTATTT
GAAAACTGCAATTTATCAAATACATTTTTTGATGGAGGAAGTATATACAGAGTTGAATTT
AAAAATAGTAAATTGATAGGAGTTAGATTTGATGATTGTATACTTAAAAACGTTTTGTTC
AAGGATGTTTTAGGTAAGTATTCTAACTTTTCATTCTCTAAATTTAAGATAGTTTCTATC
TTAGATTCAAATTTTGAAAATTCTGTATTTCAAGAAGTAAAAGGTGACAATCTAGTATTT
GAGTATACAAATTTAAAAAAAGCAAACTTTAATGGAACTAAACTTTCTGGCATAGATTTT
ACTACTAATAATATTGAGGGAATTGAGATTGGTATAGATGATATTAGAGGAGCAATTTTT
GATGTGTCACAAGCAATTGATTTAACGAAATTGATGGGAATTATCATAAAATGA
>Cdif_630_PROKKA_02941 purP
ATGGTACCAAACACTAACAATGTACAACCAGGTGGAAATAATTCATCATTAAGCTTTTTA
GACAAAATGTTTAAATTTAGCGAACGTGGCTCTAGCCTTAAAACAGAAGTAATAGGTGGA
GTTACTACATTCTTAACAATGGCATACATAGTTTTCGTAAATCCAGCAATATTATCTGAA
GCTGGAATGGATAAAGCCGCCCTTATAACAGTTACTATACTAGCTACAGCAATTGGTACA
CTTATATTTGCGATTTTAGGAAATGCACCATTTGCTCTAGCTCCTGGTATGGGATTAAAT
GCATTTTTCACATACTCTTTGGTTATAGGTGCAGGAATCCCATGGCAAACAGGTCTTGGG
GTAGTTTTTCTATCTGGATGTGTCTTCTTTACACTCGCAGTAACAGGTCTTCGAAAGACA
ATTGCAGACGCAATTCCTAGAGAATTGGCAGTAGCATCTTCAGCAGGTATAGGTCTTTTC
CTTGCTTTTGTTGGTTTAAAAAATATGGGTGTTATAATAGCTAATCCAGATACTATAGTT
TCACTTGCAGATTTTACACCAACAGTTTTAATAGCTCTTTTTGCTCTTATCTTAATGGCA
ATACTAGAATATAAAAAAGTTAAAGGTGGAATATTGATAAGTATAGTAGTTGCAACAATA
ATATCTGTTATATTTGGATTTGTGGAGTTGCCAACAGCAATAATCTCAACACCTCCTAGT
ATAGCACCAGTTGCTTTTAAATTAGATATTGTAGGTGCATTGAAATTCTCATTAATTGGA
CCTATATTCTCTTTCATGTTTATAGACATGTTTGATTCATTAGCATTTCTTATTACTTGT
TGTAAACAAATGGGTCTTGAAGATGAGAATGGTGAAATAAAAGATTTAGGAAGAATGTTA
TATGCAGATGTTTCTTCTACTTTAATAGGCTCATTCTTAGGAACTAGTACTGTTACAACA
TTTGGAGAATCTGCTTCCGGTATTGCAGCAGGTGCAAGAACAGGACTTGCTTCAATAGTA
ACAGCAGCATTATTCTTAGCTACACTTATATTTACACCATTACTTGGTATAGTTCCTACT
TACGCTGCAGCTCCTGCACTTGTAATGGTTGGTGTATTCATGTTTGAAAGCATAAAACAG
ATTGATTTTGCTGATAGCAAAATAGCTGTACCTGCTTTTGTTACAGTTTTATTGATGCCT
TTAACTTATAGTATAAGTATTGGTTTATGCTTTGGATTTATTTCATATATAATAATGCAT
GTAGTAGCTAAAGAAACTGATAAAATCAGTATTACACTTTGGATTATAGGTTTACTTGCA
GTTGTAAACTTAGTTCTAAGTTAA
>Cdif_630_PROKKA_02942 atzA_3
ATGTCACAATTACTTATAAAAAATGCATATCTAATTACTATGAATGCAGATAGAGAGGTA
TATGAAAATGGAAGCATACTTATTGAAAATAATATTATAAAAGAGGTTGGTAAGTTTGAT
ATTAATATTGTAGATAAAGATGCAGAGATATATGATGCTAAAGGAAAAATACTAATGCCA
GGGCTAGTCAATACGCATGTTCACTTATCTCAACAATTAGGACGTGGTCTTGCAGATGAT
GTTGTACTTTTAACTTGGCTTAGAGAGAGAATTTGGCCATACGAAAGTAGCTTCAATTAT
GAAGATTCCTTGATTTCATCTACTGCATGTTGTGTTGAATTGATAAAATCTGGTGTCACT
ACATTTTTAGAATCTGGTGGTCAATATGTAGATGCTATGGTTGAGGCTGTTGATAAAACT
GGACTTAGAGCCTGTTTAGCTAAATCAGTTATGGATACAGGAGATGGTCTTCCTGAGGCA
TGGCAAAAAACTACTGATGAGGAAATCAATACTCAATTAGACTTATTCCATAAGTTTAAT
AATACATCTAATGAGAGAATTAAAATATGGTTTGCATTAAGAACTATTTTTAATACAACT
GAAGAATTACTTGTTAGAACTAAAGAACTAGCTGATAAATACAATACAGGTATACATATG
CATATTGCTGAAATAGCTGATGAAATTTCATTTGTAAAGCAAAACAATGGAGTTGGAACA
GTTGAATACCTTGATAAACTAGGTGTATTAGGACCAAATCTTTTAGCTGCTCATACAGTT
TGGCTTACTCATAAGGAAATTGATTTATTTAGATTACATGATGTAAAAGTTTCTCATGAC
CCAGGTTCAGCTATGAAAGTGGTTCTAGGATTTGCATCAATTCCTGAAATGTTAGAAAAA
GGAATACCTGTTTCAATTGGTACTGATGGAGCTCCTTCAAATAATAGAATGGACCTTATG
AGGGACATGTATCTTACATCACTAATACATAAAGGAAGAACTTTAAACCCAACTGTCGTA
CCAGCTGAAGAAGTCTTAGAAATGGCTACTATAAATGGAGCAAAATGTGCTTTACTAGAA
AAAGAAATTGGTAGTCTTGAAGTAGGAAAAAAAGCTGATATGATTATTCTAAATCCAGAT
ACAATTCATTGTTTACCAATGCATAATCCAATTGGAAATATAGTTTATTCTATGACTAGT
GAAAATGTAGACTCTACTATTTGTGATGGTAAATGGTTGATGAAGGAAAGAAAAGTATTA
GTTGTAGATGAATCTGAATTATTAAATAAAGTTAAAAAACAAGCTTCTAAAATAAAAGAT
AAAGCAGAAGTTAAAATTCCATCTAAATTTAAAATTATAAAATAA
>Cdif_630_PROKKA_02943 group_5106
GTGGAGAATGTTTTTAAGCGATTGCAGGAATTTAATGGTTATGATGGATACAAAGAATCA
TTTGAAATGAATTACCTATGTATATATGAAAGTATACCGTTAAGAGAACAAGTAGAGCTT
GCAAATAATCTAGTAGATGAAATTTTAAATATGTATAAAAGTGAATCTAATGAAATTTAT
TTATTGGAGGATAGTAATTCTAAGTCTTTAATTTGTTATTTCGAAATTTTTATGAAAAAG
ATAAATACTTTGGTAAAAGAAATGATTATTGATGAGAAATGGTTATATAAATTAACTAAA
GAATTAATATATAAGAGTAAAAAAGTTGAGTATGTAAAACTAGGGTTAGTTTTAAGTGAG
AAATATCTAAATGTAGAAAACTTAAGAGAAGTTGTAGATACATTTTCTAAATCTGGAGAA
TACGTATTTTATCTGAGTAATACTATTAAAAAACTTGAATTTTACAATACATATTTATTT
AATTTATCTAAAAAGGCTACAGGTTCAATAAAAGTATTTGCTATTGTTAATATGGAAAAT
TTAGATTCTAAAATAAATTCCTATCTAATTGAAGATGGTTATAAGGATACAAAGTACGAA
CGATTATTGATGAACTATATTATTTCAATTGTAGATTTGAATGAATATCTTGAAAAACGA
GATTTAGATAAAGAAAAGATAAATAATTTAGCACGTCTTATATGCAATTACTTGCTAAGT
GTAGAATTTAAATATATAGGTAATAAATTAGAATTAGTGAATCGATTTTTACCTACTGTA
GTAAATTATGGGACTAACTTTGAAAGTTTATATTCAATTTTCCTAATAGCTATAAACGTC
TTAAAAGATGAAAATATAGAGTGCAATAAGATTGAATTTGAAAAAGAAATAAATGATATC
TTGCTCAGTGAAAAATGGAAAAATATATATTTTGAAGCATTAAGAGATGCTAGTGGAAAA
ACAGAAGATATTATAAAAATGTCAGAAATTTATGATGTGAACTTATCTTTTGATGACTTG
TTGCCATATCTAAATAGAGATATTAGAGATTTTGAGGTATATTGGCATATATCTAAAAAG
GGAACGACAAGTTCTAGATTAAAATTATTAAATTTTTTTGAAGAGACGTTTAAAATAGAT
GATTTAATTGGAAAAATGAAAGATATAGAAAAAGATAAATTGACTCAAGAATATTATGAT
GATATGTTATTTTTTATTGTGCTTAAAGGAAGTAAATCACTATATCCTGAAGGAAAGAAT
ATATCTTTAAAAGGAATATTTGGAAATATAAATGAAGTAAGAAAAGAATCCATAAATATC
TTAAAAAGATACAGAGAGAAACTATCTCTTGAAGAATTAAAAATTGTTAAAGAAGCGTAT
GAAAAAGAAAAAAATGTTATATTGAAGGATGAATTAAGAAGAGTATTATATGAAAGTAAT
AATTTAAAAAAAGAATTTGTAAATATTGAAAAAATAAAAGTAGATGAACATGGTAAGGAT
ATCTATTTGACTTCAATAGCTGTTGCTGGTTCAAGGTTTAGAAATAGAGAATATCTTGAA
AAAGAATTGGAGAAAAGTAAGATATACTATTTAACTAGAGAGAAAGATAATCTATATGAT
GAAAAAGCTATTAAAATAGTTGGTGAAACTGGATATGTGATAGGCTATGTCCCAAGAAAA
GAAAACTATATTTTGAGCAATTTATTAGATGGAGGAAAACTGCTGTATTGTAGAGTAACT
GAATATAATTTATATGAAGATTGTATCTACGCAAATGTGTACTTGAGTTATAAAGATGTA
ATTGAAACAGTTGAAAACTCTTTAAAGATGGTTTTAGATAAGAGTAGAATAAAACTTATA
AACTAA
>Cdif_630_PROKKA_02944 ydiM
ATGAACAATAAAAAATATTATCCTACTGCCATAGCGTTGTATTTTTCATATTTTTTACTT
GGTATTGGAATTTCAATTTTAGGACAATACAAACCAGAATTTTCATCAATGTGGGGGGCT
AAAACATTATCAGATGGAACATTGGATGTAAGTATTGTTTTAGCTGTTATTGCTGCACTA
GGATTAGGGAGACTTATATCTTATCCATTTGCAGGACCTATTTCAGATAAGTATGGAAGA
AAAGTAAGTGGTCTTATAGGAAACTTTCTACATGCAATTTTCTTTGTTGGAATTGTATTT
TCACCAAATTTTTATATAGCATATGTATTTGCAATAATTGGAGGGGCAGCAAATTCATTC
TTAGATACCTGTGTAACTCCTTCTTGTATGGAGATATTTGCTAGTTTAGGAACAATAGCA
AATATGTTTACTAAATTTACAATAGCTTTAGCACAATTTTTGCTTCCTTTTATAATTGGA
TTTGTTGCAGCAAATTCAATATCATTTAAAGTTATTTTTATAGTAACAGCGATTCTTATT
GTAGTAGATGCCTTTTTGATAGCTGTGTTACCATTTCCACCAGCTAATAATGTTATTGAT
AACAAAGGCAAAACAGTTAAATCAGAGAAGATGAAATTTACACCAACAAGTATAGCTCTT
GTTTGTATTGGATTTACATGTACATCTACATTTGTATTATGGTTAAATTGTAATCAGGAA
TTGGGTAAATTGTATGGGATGGCTGACCCTACAAAAATTCAATCCTTTTACTCAATGGGA
GTAATATGTGCAGTATTAATAACTTCTTTACTTATTAAAAAATATATTAAACCAATAAGA
ATATTAGTTATATATCCTATAATAGCTTTACTTATGCTATTAGTTGTATATTTTGTTCAA
ACTCCAACTATTTGTATGTTAGGGGGATTTGTAATAGGTTATTCAGCAGCAGGAGGTGTT
CTTCAGTTAACAACGTCAACTGCAAATGAAATGTTTCCAACTAATAAAGGAAAAATAACA
TCTATAGTTATGATTGCATCTAGTATAGCAAACTATGTTATTTTAAATATAGCAGGTATT
ATTACAAAATCAGGGGGAGTTAATGGACCAAAATATGTTGTATTGTTTAATGTGGCAATA
ACATTTGTTGGAATTTTACTTGCATTGTTTGTAAACATGAGATATGAAAAAGAAAAAGTG
TATGATTATGATGTCTAA
>Cdif_630_PROKKA_02945 aroE_2
ATGGAAATTTCAGGTAGAACAGGATTATTTGCATTAATAGGTACACCAGTTGGTCACTCT
AAATCACCAGTGATGTATAATTATAGTTTTAAGAAATTAGATTTAGATTATAGATATTTA
GCCTTTGATATCACAGTAGATAAGGTAAAAGAGGCACTTTTAGCAATAAAAACTTTTAAT
ATAAAAGGAGCCAATGTTACTATGCCATGCAAATCTGCTGTTACAGAATATATGGATGAA
CTTTCTCCAGCAGCTCGTATAATTGGAGCATGTAATACAATTGTAAATGACAATGGAAAG
TTAGTTGGTCATATAACAGATGGAGTAGGCTATGTTCGTAATTTAAAAGAAAATGGGGTA
GAAGTTAAAGGTAAAAAGATTACAATTATGGGTGCTGGTGGTGCAGCAACTGCTATACAA
GTACAATGTGCTTTAGATGGAGCAAGAGAAATATCTATCTTTAATCCTAAGGATGATTTT
TATAAAAGAGCAGAGCAAACAGTTGAGAATATAAAAAAAGATGTACCAGAATGTGTTGTT
AATCTATATGATTTAGAAGATACAAACAAACTTTATGAGGAGATAGAATCAAGTGATATA
TTGACAAATGCAACTCTTATTGGTATGAAGCCCTATGACAATGAAACAAATATAAAAGAT
ACTAGTGTTTTAAGAAAAGACTTAGTAGTAACAGATGTCGTTTATAATCCTAAGAAAACA
AAAATGATTGAAGATGCTGAAGCTAATGGATGTAAGGCTATTGGTGGATTAGGAATGTTA
TTATACCAAGGAGCAGAGGCTTTTAATCTATATACTGGATTAGAAATGCCTGTAGAAGAA
GTTAATGAATTATGCTTTAAATAG
>Cdif_630_PROKKA_02946 group_5108
ATGAAGATTAGTTCTATGTTTACACCTATAAGAATTGGTTCAATGACAGTTCCAAATCGT
TTTGTAGTTCCCCCTATGGGAAACAATTTTGCAAACACAGATGGTACTTTAAGTGAAACT
TCTAAGGCTTATTATCTTGAGCGTGCTTTAGGTGGTTTTGGATTAATAACTATAGAATCT
AGTGTTGTAGACAAAAAAGCAAAAGGAGGTCCTCGTAAGCCTTGTTTATATGATGATAGC
ACAATAGATAGTTTTAAAAATGTAATAGATGCTTGTCATGATGCAGGTTCGAAGGTATCT
ATACAATTACAACATGCTGGTTCTGAAGGAAATGAAAAAGTAGCAGGACATCCATTAAAA
GCTGCTTCTGCAATACCTGCATCAAATGGTCGTAATACACCACTAGCAATAACAACAGAA
GAAATATATGAACTTATAGAATCTTATGGAGATGCTGCATTACGTGCACAAAAAGCTGGT
GCAGATGCTGTTGAAGTTCACTGCGCTCATGGATATCTGGTTAGTAGTTTTATATCACAA
AGAACAAATAAGCGTGTAGATGAGTTTGGTGGATGTTTTGAAAATAGAATGAGATTACCT
CGTCTTATCATTGAAAATATACGTAAAAAAGTAGGAAATTCTCTAGCAATATTATGTCGT
ATAAACAGTACTGATGATGTTCCAGGAGGAATTGATGTACACGATAGTTCAGTAATAGCA
GCATATCTAGAAGATTGTGGAATAGATGGACTTCATGTTTCACGTAGTATACATATACAT
GATGAATATATGTGGGCTCCTACGACTTTACATGCTGGATTCAGTGCAGAATTAGTTACT
GAAATAAAAAAAGCTGTTAGTATACCAGTAATAACAGTTGGACGTTATACAGAGCCACAG
TTTGCTGAGTTAATGGTCAGACAAGGAAGATGTGATTTAGTAGCATTCGGTAGACAAAGC
TTGGCTGACCCAGAAATGCCTAATAAAGCTAAAAATGGAAAACTAGACGAAATGATACCA
TGTATTGCATGCTTACAAGGATGTGTACCAAATATGTTCCAAGGCAAACCTATAGCCTGT
CTTGCAAATCCTATATTAGGACATGAAGCAGAGCTTAAGCCAGCTGAAATTAGCAAAGAA
GTTCTTGTTGTTGGTGGAGGTGTTGGAGGTATGCTTGCAGCATGGGTATGTGCTAAAAGA
GGACATAATGTAACTTTAGTTGAAAAATCTGAAGTTCTTGGTGGGCAAATGCGTTTAGCT
GCATATCCTCCAGGAAAAGGAGATATTACTAACTTAGTTAGAAGTTATATTTCAAAATGT
AATCAATATGGTGTAAAAATATGTACTAATACAGAAGCTACAGTAGAACTTATAAAAGAG
AAATCACCTGATGTAGTTATTATAGCTACTGGAGCAACTCCACTTGTACTTCCTATACCA
GGAATCAATGATTCAGGATTAATTCATGCTGTAGACCTTCTTGATGGTAAAAAATCTTGT
GGGAAAAAAGTACTTGTTGTTGGAGGTGGAATGGTTGGATGTGAAGTGGCAGCCTTCCTT
GGAGAACAAGAACATGAGGTTACTGTTATTGAGCTTAGAGAAGAAGTTGGTGCAGATGTA
ATTTCAGAACACCGTAAATTCCTTATGAATGATTTTGAAAATTATAATATACATACCATT
ACTGGTGCAAAAGTTTCTAAATTTTATGATGATGGTGTCGACTATTTACTTACAGATGGC
ACAGAGCATGATTTAAAAGGTTTTGATTCAGTAGTACTTGCTATGGGTTCTCGTAATTAC
GACCCATTAAGTGAAGTTATAAAAGAAGTTGTAAAAGAAACTTATATTGTTGGTGATGCA
GTAAAAGCTCGTAGGGCATTAGATGCAACAAAAGAAGCTTTTGAAGTAGCATTAAATATA
TAA
>Cdif_630_PROKKA_02947 iolI
ATGAATAATCAAAAAAATCTTAATATTCCAATTACAATTAGTTCTTATACATTGGGAACA
GAAGTTTCATTCCGTGATAGAGTTCGTATTGCAAAAGAAGCTGGGTTTGATGGTATTGGA
TTGCGTGCTGAAAATTATATTGATGCAAAAAATGCAGGTGTTACAGATGAAGAAATGATT
GCAATTCTTAATGAATATGATATGAAAGTTACAGAAGTAGAATATATAACTCAATGGGGA
AGAGAAGAAGATAGAACGGAAGCTCAAAGAGAAAAAGAGCAAAATGTTTATCATATGGCT
CACTTATTTAATGTTAAACATATAAATTGTGGATTATTAGAGATGATACCAGAAGAACAA
ATTATAACTGCATTGGGAGAATTATGTGACAGAGCAGGTGAACTTATTATAGGTCTTGAG
TTTATGCCATATAGTGGTGTACCAGATTTGGCTACTGCATGGCGTGTTGTGAAAGGATGT
AATCGTGAAAATGCAATGCTTATATTAGATACTTGGCACTGGGCTAGAGCAAAGCAGACA
GCAGAGGACCTTGCACCTGTTCCAGCAGATAAGATAGTATCAATTCAAGTGTGTGATGTT
TTAGAAACTCCTTATGAAAAACTTAGGGATGAATCACTACATGACCGTTTGGCTCCAGGT
GAAGGATATGGAAACACAGAGGAATTTGTGAAAATAATAAAAGAACACAATATATCACCA
AGAGTCATAGGGGCAGAAGTAATATCTGATTCTCTAATATCTAAAGGGTTATCCACTGCT
GCTGAAACTGTATTTAATGCAACTAAAAAAGTTTTGGATAAAGCATGGTCTGAAGTATCT
CCAAAATAA
>Cdif_630_PROKKA_02948 gltC_2
TTGAATTTATATCACTTACGCTATTTTGTTACATTGGCACATTTAGAACACTATACAAAA
GCGGCAGAAAATTTATCTATAACACAACCAAGCTTAAGTCATGCTATTTCTTTACTAGAA
AATGAACTTGGGGTGGCTCTATTTGAAAAAGAAGGTAGAAATATAGTCCTTACTAAGTAT
GGAAAAATATTTTTAAAAGATGTGGAAAAATCATTAGAAATTTTAGATTCAAGTGTAAAA
TCATTAAAAATAACTGGTACTGGTGAAGGACAAATAGACTTAGCTTTTCTTAGAACACTT
GGTACTGATTTTATCCCAGACATAGTGCATAAATTTTTAAAATCTAATCCTGCTAAATCA
ATAGATTTTAAATTTCATACTGGTGTAACTACTGACATTATTCAAGGTCTTAAAGAAAGA
AAATATGATATTGCATTTTGTTCGAAACTTGAAAAAGAAAAGGGAATTGAATTTATACCT
GTTGCCAAACAAGATTTAGTACTAATTGTACCATATAGTCATCCACTAGCTGCAAAGGAT
ACTATAGATTTAAAAGAAACCATACCTTATCCTCAAATAGTATTTAATCAGAGAAGCGGT
CTTAGATATATAATTGATGATATGTTTAAAAAAATAAATCAACAGCCTAATATAGTCTAT
GAAGTAGAGGAAGACCAAGTAATTGCTGGATTAGTTGCAAAAAATTTCGGAATTGCTGTA
GTCCCAAATATGAATATGCTTAGCTTTACAAAAGTAAAAGTAATTCAGATTATTCACCCA
AGTTGGGAAAGAAACTTTTACTTAGCATTTATAAAAGATAGATATTTGCCTCCTGCAATT
AAAAACTTTAAAAACTTTGTCATTAAAAACGCTCAATTATAA
>Cdif_630_PROKKA_02949 group_9578
ATGCTATCATCATATGTTAAGAGGGTGAGTAAGATTATAAAGAAAAAATATATAATGTTT
ATTGATGAAAGTGGAAGAGCTGATATAAATCATGAAGACCCATTTACATTGACAGGAGTA
ATTTTTGAATATAAATATGCAGTAAGTCAAGGCGATTATGTATGTTCTTTGAGGAAAGAA
ATGGATGCATTTAAAGAGTATTGTTTTGGAACTAGTAACATAGGAATACATTTGACAGAT
ATATCAAGAAAATCAAGAGCATTTGAGAAGTTTGATGATTCACAGATTAAGTTATTCTAT
GATGAGTTGCCTTTATTTCTATCTAGATTAGAGTGTACTATAATATCAGTAACAGTAGAT
AAAGCTAGATTAAAGAAATATTATGCACCTTCAAAGGAACCGTATGTTGTGGCTTTTATA
CATGTTCTTCAGAATTTTTATTCATTTGTAAATAATGAAACTGTAGAATCTGCACGAATA
GTTATAGAGTCAAGGGATGATGTCTCAAACTTAAAAGTACAAAAGGCGTTTTTTGATGTA
TTTAATAATGGAACAATATACTTAGATATAGATGAAGAATTAAGAGATAAAGTTAAGGGT
TTTATAATTGCCAAAAAAGAAGATGCTGACTATAGAGAAGGTTTAGAAATAGCAGATATT
TTATGTAATCCTCTTAGCAGAGCAAGAAGAGGGTTAATAGAAGCTAATCCAAAGTGTATG
CAATATGGAGAAAAAAACAAAATATTCAAATCTGTCAGAAACAAAATATACACTCCAACG
AGTGTGAATGATATAAGAAATTGGGGATTTAAAGAAGTTCCTATTGTAGAGCCTGTTGGA
CCATGGCTTGAAAAAATGCGTTAG
>Cdif_630_PROKKA_02950 toxA_2
GTGAAAAAAAGTCTAAAAAAGTATTTAGTACTAGCACTGACTTTAGTTTTAGTATTTGCA
TGTGGCGTACCAGAATCAAGCGCAGCCAGTAAACATGTGATTATAGTAAATTCAAGAAAA
AATACTCTAGGATATTTTGTAAATAATAAACTTGTAAAAGAATTTAGAGTTGCAACAGGT
AAAAAGGGGTCAGAAACACCAACAGGGAAAACAAAAGTAGTTAACAAGATAAAAAATAGA
CCATATTATAAAGGTAATATACCTGGAGGAAGTCCAAGAAATCCATTAGGAGATAGATGG
ATGGGATTAGCATTAAAAGGAACTTATGGAGATACATATGGAATACATGGAAATAATAAT
GAGAGTTCTATAGGAAAGCATATTTCTGGTGGATGTATAAGAATGCACAATAAAGATGTT
AGATGGTTATTTGACCAAGTTCCTGTAGGTTCAGATGTAATTATAGATTATAGTAATGAC
AGCTATGTAAAGATAGCGGCAAAATATAAGATAAATCTAAATCAAACAGGATGGAAAACA
GAAAATGGTAAGAAGTATTATGTAAAATCTGATGGAACATACCAAAAGAATAGTTGGCTA
AAAGTAAATGGAAAAATGTATTACTTTGATGCTTCAGGAGTAATGCAAACAGGATGGAAA
ACAATTAATAACAAAAAATATTATTTAGGAACTGATGGAGCAAGAGTATCTGGATGGAAA
GTAATAGACGGAAAAACTTATTACTTTAACTCAGATGGAGTAATGCAAACAGGATGGCAA
GAAAAGAATGGAAAGAAATACTATCTAGGATCTGATGGTTTAGCAGTAACAGGATGGCAA
GAAATAGATGGTAATAAGTATTACTTTGACAAAACAGGAATAATGCAGACAGGATGGCAA
CAAATAGATGGTAAGTCTTACTATTTAGACAAATATGGAAAGATGCTAACTGGTTCTCAA
AAAATAGATGGGAAAGATTATACTTTTAATGAAGATGGAACTATAAATCCTACATGGGAT
ACAATTATAGGTGCAAATAGATTTGATACAGCTAAAAAGATAAGTTCAGTTGGAAACTGG
AATGCTGATAGTTCAGATACTGTAATATTAGTAAATGGTAATGCAATAGCTGATGGTATA
ACAGCAACTCCTTTAGCAAGTAGCTATGACTCAACAATACTACTTACTAATACAGCTAAT
TTACCAACTGAAACTGTTGAAGAAATGAAGTTATTAGCACCTAAAACAGTAATCTTGATA
GGTGGAGAAAATGCAATAAGTTCTAAATTAGAGCAAGAAATAAAAACTACTTTCAACACA
GAAACAAAGAGAATAGCAGGTCAAGATAGATATCAAACTGCTACAAGAATAGCTGAAGAA
CTTGGAAATCGAGAAGAAATAAAAACTGCATATATGGTTTCTGGAAATGGGGAAGCAGAT
GCTTTATCTGTAGCTTCTAAAGCTGGGGAAGAAAAACAACCTATAATATTAGTCAATAAA
GATGGAATTACAGAAGAATCTTATAAATGGCTAACAGAAAGAAAATTAGAAAATGCATAC
TTTATAGGTGGACCAAGTGCAATTAACGATTCAGTAATAGCAAAAATGAATGATATAACT
ACTGAAGATATTTCAGGAAATAGAATATATGGAGATAGTAGAGTAGATACTAATGCCAAA
GTAATAGAAAAATTCTATGGAGATACTGATTTACAGGCTGTATTAGTTAGTAAATCAGAT
GCTTTAGTAGATGCTTTATCAGCTGGACCATTAGCTGTAAAATTACATTCACCAATAGTT
TTAATGGATAATTCAGGATTATCATCAGAGCAACAAAGAGTATTTGCAAATAAAAAAGTT
GAAACTCCTTATCAAATAGGAGGCGGGGTATCTTATATAGTAATGGATAAATTAATGGAT
ATTCTTGCAAAATAG
>Cdif_630_PROKKA_02951 lnpD
ATGGCAGTTTTAGTAGCTGGAGGAGCAGGATATATAGGAAGCCATACAGCAATAGAACTT
TTAGAATCAGGTTATGAAGTTGTTATAGTTGATAACTTAAGTAATAGCAACTCAATAGTG
GTTGATAGAATCAAGGAATTATCTAAAAAACCAGTAAAATTTTATAATATTGATATCAGA
AATAAAGATGAAATGCATATTGTATTTAAAGAAAATAATATTGAATCAATTATACACTTT
GCAGCTTTAAAAGCAGTTGGTGAATCAGTAGAAAAACCAATTGAATATTACAGCAATAAT
CTAATAAGTACCTTAAATTTATTTGAATTAATGAGAGAATATGGTGTTAAAAAGTTTGTA
TTTAGTTCTTCAGCTACTGTATATGGAGACCCACATACTTGTCCTATATTAGAGGATTTT
CCACTTTCTGTAACCAATCCATATGGAAGAACTAAACTTATGATAGAGCAGATGTTAGTA
GATATATCAAAAGCAGATAAGTCATTGGATATAGCTCTTTTAAGATACTTTAATCCAGTC
GGTGCTCATAAAAGTGGTAGAATAGGTGAAGAACCAAATGGAGTTCCGAGCAATCTAATG
CCTTATATAACAAAAATAGCAGTAGGTAAATTGAAGGAATTGAGTGTTTATGGTAATGAC
TATCCAACACATGATGGAACTGGAGTTAGAGACTATATACATGTATTAGATTTAGCTGCT
GGTCATGTAAAAGCATTACAAAAATTAGAAGAAAATCCAGGACTTGTTGTTTATAATTTA
GGAACTGGAAAGGGGTATAGTGTTCTTGATTTAGTAAAAGCATTTTCTAAAGCAAGTGGA
AAAGAAATACCATATAAGATTGTAGGAAGAAGGGCTGGAGATGTAGCCATGTGTTATGCA
GATTCTTCAAAGGCAGAAAAAGAGCTTGGATGGAAAGCTAAGTATGAACTTGAAGAGATG
TGTGAAGATTCATGGAGATGGCAAAGTATGAATCCTAATGGGTATGAAGAATAG
>Cdif_630_PROKKA_02952 gtaB_1
ATGCAGATGACAGTTAAAAAAGCAATAATACCAGCAGCAGGGCTAGGAACTAGATTTTTA
CCAGCAACAAAATCACAGCCCAAAGAAATGCTTCCTATAGTAGATAAACCAACTTTACAG
TATATAATAGAAGAAGCTATAGAATCGGGAATTGAAGAAATTCTTATAATAACAGGTAGA
AATAAAAAATCTATAGAAGATCATTTTGATAAATCAGTTGAATTAGAGTTAGAACTAGAG
CAAAAAGGTAAGACAGAGATGTTAGAAATGGTAAGAGACATATCAAATATGGTAAATATT
CATTATATAAGACAAAAAGAGCCAAAAGGTCTTGGACATGCAATTTACTGTGCAAAAAGT
TTTATAGGTGATGAACCTTTTGCCGTATTATTAGGTGATGATATAGTAGATTCAGATGTT
CCGTGCTTAAAACAATTAATAGATACTTATAATGAGTATAAAACAACTGTATTAGGTGTT
CAAAAGATAGCTAAAGAAGATACTAATAAATATGGTATATTGGATGTAAAACATATCGAA
GATAGAGTATATAAAGTTAAAGATATGGTTGAAAAACCTGCAATTGAAGAAGCTCCATCT
GATATAGCTATACTTGGAAGATATATAATAACTCCTGCAATATTTAGCATATTAGAGAAA
CAGACACCTGGTAAAGGTGGAGAGATACAACTGACAGATGCACTTCAAACTCTTGGAAAA
CAAGAGGCTATTTATGCTTATAACTTTGAAGGTAGAAGATATGATGTGGGAGATAAGATT
GGTTTTTTAGAGGCAACAATAGACTTTGCTCTAAAGAGAGAAAATTTAAAAGATGATTTA
ATGGACTATATGAGAAAAAAAGTAAGTGAAAAATAA
>Cdif_630_PROKKA_02953 group_3989
ATGTCAAGTAAATACAATGTTTGGACTTTTAACTATGAGTTCTTAGGATTGGACTCAGGG
GATGAAAAAAATAATGAAGTTTATTACGAGATTGATTTAGATGAAATTTTAAATGAAAAC
TATATAGATGAAGATATAGATAGTGGTTTAGATTCTGATGGAAATAGTATTTTAGGAGAA
TTAATATCAGAAATGGATATAGATGAGGATGTCAGTGTTGATATGACATATCAAGAACTA
GAAGTTGACTTAGAAGATTTAGATTCTTATCTAGATGAAGATATAGATAGTGATATAAAA
GGCATCTTAGATGAAATTTAG
>Cdif_630_PROKKA_02954 group_5111
ATGTTGAAATTAGGAGAAAAAATCATATATGAGCTTTCAGATGGGTTTGAGCTTAGTGGC
ATAAGTAGATACTCAAAAGAATATAAAAAGCTTCATATAACAAATCTAGGGAATATAATA
ATCAGCAAATCAGATGAAGTTAATGAGGATACAGGTGTAAAATATATATATAGTTTTTCA
GACAATAAAGAAAAATTAGAGGCAGTTTTAGAAGATTCTCAAATAATTGTCTATGGAAAT
AACTTGCCTTTTTACATAAAAAGTGAAAATTCAAGTAAAAATGTTACAGCAAATTTGACT
ATGAAAATAACTTTGGATGAATATGATTTAATCTGCAAAAGTCAAAGAGAATTTATATTC
TATCTAAAGGATAATATGACTATATTAAGTTTAGATGACAATAAGTTTTATATGGGTGGA
ATTAATAAAGATAATGAGAAGTTTATATTTATCAGTGGGAAAAATAGATTTGAAATAAAT
TTTGATGATATAGAAAGATACATTTTAGAAGATAAAAGAGTGTCATTGAAGGGATACTTT
CATATGGAAAGAGAGGGGATTATAGTAAGGTCTGTATCTATATTTAATAACAATATAGAT
AGTGTAGTCCCATCTGATTTAAATGAGAGAGTTAAGGATAACCAAAAAATAGGAAATCTT
CCTAAAGATTGTGAAATAGTATTCTGCAAGATATCAGGAAATATAGATGGATTTGATTAT
AAAAACACAAACATGCTTTTAGTAAAATATCAAGACCAATTAATTTTTATAAATAAGAAA
TCTAAGAAGACTATTGTAAAGTCAGCGAAAGATAATTGTTCTAAGTTAAATTTAGGAGAA
GATATAATATTATATGATAATAAAAATGTATTTAACCTACATATAAATGATAAAAATAGA
GAAATTATGCAAATAGATGACTTAAAAGATATAGAAAATGAAATAGTGGGATATACATTA
AAACATGCTCCATTTTTTATTCAAGAAGATTTCGATAGCTTGACTATTCTAAAGTCTTTT
CAAAAAGAAATCATATCTATAAAAAATAGTGATATAAAAGACATTGTAATTAATAAAGAA
TTTGAAAACGAAAATTCTAATTTTGTAGAAACGGAAATAAAATTTAATAATCAAAAAGTA
CTTTTAAACTTAAGTAAAAGTATGGTTCAAAAACTTATGCAAGATGTATTTATATATGCA
AAGCAACCTCTACTTAAAGAAAATTCTATTGAAGTGATATATAAGAATTGGTCTAAAGCT
ATGAATGATATGATAATATTTAATTTCTTTGGAAATATTTACTATATGAAATCTGAATTT
GATAAGATTTTAGAAAAAGAGTTAAATGATGAAATAAGAATAGAAGTTATAAATTCACTT
TATAAGCAAATACAAGAACAAAGAAACAATTTAGATTTATTGTCAGCATATATGCCAAGA
ATATTAGAAAATCAAGAAATAGATTTGTTTGAAAAGTATAATACTAAACTTGATGTACAA
GTGTTTAAGCAGATTAAAAATCTATTGTCTGATTTATCATATAATATAAGCAGTTATTTA
AATGAAGTTGAAAAAAGTTTAGACAATATCATCTTTGTAATTTCAGGAGAAGATAAGAAG
AAATACAATTATAGAATGTTAAAAGAAAGTGAAAGTGCAAGTCTTGATGTATTTTTAAAA
CAAGCCATATCAAGATTAAACCATTTAGTAGAAAATATGTATCCTTATTATGTAGATGAA
ACTAGTAGGGAAATGTTTAAGTTATTTGAGTTATTGTGGAAAAACTATAGAAATATTGAT
GATGATAGTATAAAAGAAATATTATTCGAGAGAATAACAAATACATATGTATTTAAACAA
TTGACATTAAATAATAGTACAAAAGAAAGAAGAAAAGACATAATTGAAAAAATATATAAC
TCTGTTGATTATGGAACCAATAAACTAGATGAAAATATGTTTTTCACAGGAGGAATAAAG
TATGTCAAGTAA
>Cdif_630_PROKKA_02955 group_4401
TTGAGTGAAAATAATATAATAAGAAACACTGTTTTAAATGTCACAGCAAGTTTTTTAAAA
CAAGAGTCTAAAATAAATGAAAAGCTAGATGGTGTTTTGGAAAAGAAATTTGAAAAAGTA
GAATTTAATGAAGCAAAATATGCAGAGCTTTTAAAATTTAATATATTGTTTTATAAGACA
TTAGCAAGAAATACAGAACCACTTATTGGCAAATGGATAGTAGATAAGTACATACCTGAA
ATAGATGAATTAGAAAAAGATTTAGAATTAACTACAGCAAAATGTAGAAAGTATGTAAAT
AAGGCTATGAAAGAGGGATTAGACTCTCTAAAAGCCAATGATTTAAATAGTTTTTTAGCT
TATGATAAAATGGAACTATCAGAGAGAAGAAGACGCTTAGAAAAGGATTATAAGGTTTTA
AACCTATATAAAGACCTTCTTAATATATCTCTTAGAAAAATAAGTTTAGAAAAGAAAGAA
TGTGGAGATTTATTTCTTAAAAATCAAGCAGATGCGAAAAGAGAATTAAAAAGAGAAATT
ATATTCTGTGTAAACAAAATATTAGCTAGCAATAAAGATGTGGTACCTAATAATGTGGAA
GAGAATAACGAACAAGACAAAGTAGAAATAAAAGCAACTGAAATTGAGGATTTGCAATTA
GGTAAAGATAATTCAGAAAATGACATGCTACTAAATGAAATTAAAAATTCAAAAGTAAAA
CATGAATCAAAATCAAATGATATAGAATCGAAGTTTATAGATAAGTTAAATAGCTTAAAT
AATGAAAGTGTATCTCAAACAATACACAATGAATATAAGAAGTTATGTGGATTAGAAGAA
CTTCATTCTGTTGAAGGATATGGTTTTGGCAAAGAAATTATTAAAGATTTTGCTTGTGCA
ACGGTTGTATTAGAATTTTTAAAGAGAAGAAATAGAGACCTTATAGAAGGTGCAATGAGA
CTGACTATAATTGGAGAATTTGGTCCTGAAAATTTTAAGGAATTTGTGGACTATGTAATT
AAAAATAAAACAGAAATTAGTGAAGATACATGGAATAAAGCACAGAATCTAATAAAAGAT
AACTATAGTGAATTAGAAAATCATGAAATTGCATCAAAAAGAACTAGAAGAAATAAAGAT
ATCGATATTGAAGAATACATTTACATGATAAAAAATGCAGATAAAGATATTTGCTTTAGA
AGTAGTATTTCAATAGAAGATGATGCTGAAGAAGGGGTTAAAGAAGAAATAGATAGTAAT
AATCAAGATATAGGTGACGTTGTAGAAGATAAAGATACTACAGATAAAGAGTACGACAGC
AATAAAGAAGATATAATTGAACCAGAAAATAAAAAGAGTAAAAAGAAGGCTAAATTATTT
GGATTTATTAAAAAAGACAATGAAGAAGTTGAACAAGAAGAAGAGAATTTAAATGATATT
TCTCCTGATATAATTTTAGATAAACCAGTTGAAAATAATCAAGTGAAATCAGAAGAAATA
GAGCAAAATGAATTAAAAGAAATAAAACAGGAAGAACCAAGTCAACATATAGAAGAAGAA
CGTAGTGTAAAAATAGAAAAACCAATAAATAATAACTTAGATGAAAAAGTATCTTCAAAT
AATGAATCGAAGCTTGAAAAAGAAAGTAAAAACTTAGAAGATAAAAAAGCAAAAGAAATA
AAAGAAGAAAAATTAGAAAATGAAAAATCAGTAGTAATACCTATTAAAAAGAAAGAAAAT
AGTAATAAAAAATCTAAAAATTCTTCTAAGGACAAATATAGAGAAAACAAGAAAGAAATG
AAAAATTATGTATCAGATAAAGAAGATTCTTTAGATGATGAAGAGGTTGTTTCTAAGAAG
AGTAGATTAAAAGAAACTATTATAGCAGTAGTTATAGTGGTTATTGTTGGTGTAGGATAT
TTTATAACAGTAGGCAACAATAAGAAAAATGATAAAGAGAATATTCCAAAGTCATCAACT
CAGCAACAAGCTAATAATAAATTAACTGAGGAAGAGAAAAAAGCACAAGCTGAAAAAGAG
AAAAAAGAAGCAGAAGAAAAGGCAAAAGCTGAAAAAGAGGCTCAAGAAAAAGCACAAGCT
GAAAAGAAAGCAAAAGAAATGGAAGCATATAAAGATGGTAAAGGTGTATATTACACTGTT
TATGCAGGTTCACTTAAAGTTGAAAAAACAGCAAAAGAAACAGCAAAAGAATATGAGGCT
AAAGGTATTTCTTCAACAATAATTCAAGAAAATGGATACTATAAAATAAAAATAGGTGAT
TATTCTCAATATGGAGAAGCACAAGAAAAATGTAATGAACTAGCTAAGAAGTCTATTGAT
ACATATATAGCTATGTATGATAAGTACTATGATTATAAGTTAGAAGAATTAAAAGAATCA
GCTCCTTCTTTGAGTGCTGAAGAACTTAAACAAAAATATGAAGATTTAAGAAGTGAGTTA
AAGAACAAATCTGGATATCGTGAATATGTTAAACATTTAGATAAACTTTATGAAGAAATA
GTTGAAGGTGCTTAG
>Cdif_630_PROKKA_02957 group_5112
TTGAAAAAATTATATAGAATAGTAATTAACATTATACTAGTATTAGTAATACTTTACAGT
GGATTTAATATATACTCAAAACTTACCAAATACAATCATGATACTAAAATATCCTCAGAA
CTTCAAAAAAAAGAATATAAAAAAGAGGATTTATCAAAGATTAACAGTGATTTTAAATTT
TGGCTTTCTGTTGAGAATACAAATATAAATTATCCAGTTGTACAATCTAAAGATAATTCT
TACTATCTTGACAAAGATTTTTATAAAAAAGATTCTATTTCTGGTACACTGTTTATGGAT
TATAGAAATAAATCTATTGATGACAAAAATATCATAATATATGGACATAATATGAAAAAT
AAAACTATGTTCAACAACCTAAATAAGTTTAAAGATGCTGACTTCTTTAAAAAAAATAAT
AAAATAAAAATAACCTTGAATGGAAAAGAATTTTTATATGATGTTTTTTCTGCTTATATT
GTAGAATCTGATTATGATTATCTAAAAACAAATTTTAATAATGAATCTGATTATCAAAAT
TACATAAATGATATTACTTCTAAATCATTGTATAAATCTCCTATTAAGGTAAATAGCAAT
GATAAAATAGTTACACTTTCTACATGTACCTATGAATTTGATGATGCCAGAATGGTGATT
CATGGTAGATTGATTTAA
>Cdif_630_PROKKA_02959 pdaA_2
ATGTTTAGAAAAGTATTGCATTATTTAACACTACTTTCTATTTCTATTTTTTTTATTGTT
GGATGTTCAAATTCACAAAACAATCAAAACGAAAATCAAAATAAGGAAACACAGTTACAA
GAAGATAAGGAAAAAATAGATAGTGGTAAAGATACTTCCAATGTAATAGTTTCAGACGGA
ACAGATAAACCATCAAAAGCCACTACTAATAATGATAATAATAAATTAGATGTATCTTCT
TTAGATAACACTACTCTTGATTGGTTTTATATACCAAACAATAAGCATAAAACACCAGAA
GTAAATACGGACATTGAATTTAAATTTTCTGACTATGATGCCCTATACAATGGACCTACA
AAAGATGGTCAAAAAACACTATATCTTACATTTGATGAAGGTTATGAAAATGGATACACT
ACAAAAATACTCGACACTCTAAAACAAAACCAGGTTAAAGCAGTTTTTTTTGTTACAGCT
CCATATATAAAAGAAAATAAAGATTTAGTAAAAAGAATGGTTTCTGAGGGACATATAGTT
GGAAATCATAGTAAAACCCATCCATCTATGCCAACAAAAACAAGCAATCTAAAAAACTTT
AATGACGAATTATATGATGTTGAAAAGTTATATAAAGATGTAACTGGGAAAGATATGGTT
AAATTTTTTAGACCTCCTATGGGAAAATACTCAGAAAAAAGCTTGGCAATGACTAAAAAT
TTAGGATACAAGACTGTATTTTGGAGTTTTGCATACAGAGACTGGGATACTGATAAACAA
CCATCACATGAAGAAGCAACGCAAAAAATAATGGATAATCTACATGATGGTTCTATCTTG
TTACTACATGCAGTTTCCAAAACTAGTACAGAAATTTTAAATGATTTTATATCAAATGCA
AGAAAACTAGGATATGAATTTGAACTCTTGGAGTATTAA
>Cdif_630_PROKKA_02960 group_9183
ATGGTTTTGACAGGAGCACATTATATTTACATTCTATTTATGGTAATTATATTAATTACT
ATGATTATGAAAAAGGATACAATAGTACCATGTATATTAGGTGTTTTTTTTATGGGGTTG
TTCTTTGAAAAAAACATTTTTGGTGCTATAACAGCAGTGTTTAACTCTTTTATTATATCT
TTAAATGAGTTGGGTCCAATTATCTTGATTATAGCTATTATGGTTGCATTATCTAAAGCC
CTAGAAGCCAATAATGCTATACAGTATATGGTGAGACCATTTTCGAGAGTTATAAAAAAT
TCTAATACAGCATTTTTTGTAACTGGATTTGTTATGTTAGTTCTTTCTTGGTTTTTCTGG
CCAACTCCAGCTGTTGCCTTAGTTGGAGCTGTATTTTTACCTGTTGCTATGAGAGCTGGG
CTACCAGCAATTGGTGTTGCAGTAGCATTAAATTTATTTGGTCATGGTCTTGCCTTATCT
ACAGACTTTGTTATTCAAGGAGCTCCAAGTATAACAGCTGGTGCAGCAGGTGTTGCAGTA
TCATATGTTATAAATGATGGTATGATTTTGTTTTGGGTGATGGGAATCGTAACCATATCT
ATGGCATTTTATACATTAAAAAGAGATATTAACAAAGGAATGTTTAGAGAAGAACTAAAA
GGTTTTGAAAGTGAAGAAGTAGAAGAGTTCAATGGAAAATCTAAAATAGCAACTATTTTA
GTAGCTTTGGGATTTCTTGCTGATATAATTGCTATGTATGTATTTGACCTAAAAGGAGGA
GATGCATCAGCTCTTTTGGGTGGAACAGCAGTATTTTTAATAATAATTATAAATGTTATA
AATTTTGGCAAAGATAGTCTTGAAAATGTATGTGAGAATATAATTGATGGTTTTGTGTTT
GGGATAAAAATATTTGGAGCAATTATACCAATAGCAGCATTTTTCTATATGGGTGAAGTT
GCACCATTGACAGGTGTATTTGGAAAAGTATTAGCACCAGGTTCACAAGGTTTATTATCA
GATATAGGCATAGCTCTTTCTCAAACAATACCACTTAATAAATTTGCCGTATCAGGTATA
GAAACTGTAGTGGGAGCAATAACTGGGCTTGATGGTTCTGGATTTTCTGGGATTTCATTA
GTTGGTTCACTTGCCTCTGTATTTGGAACTGCTATAAATGCAAGTGTTGGTGCACTAGCT
GCATTAGGACAAATCAGTGGTATATGGGTAGGTGGAGGCTGTCTAGTTCCTTGGGGTCTT
ATTTCAGCAGCGGCAATTTGTGGAGTTAGTCCAATAGAATTGGCAAAGCGAAACTTTGTC
CCAGTTATAACCGGATTGGTTGTAACAACCATAGTAGCAATGTTTATTATTTAA
>Cdif_630_PROKKA_02961 mtrB_2
TTGATATATGTAGTAATCTCAGCTGCAGTGGCTTTCATTTTAAATATACCATTTTACTCT
GCTGTTGAATCTATAGTAAAAGATGTATCAGAAGGGAAAGTATATTTTAAAAGAGAAGTA
AATCAACTTATGGATAATTTTCAAACTTATGTGAATAACAATGGTATAAGAGCAGATGAT
GGAGATGATATAGCAAAATGGAATAGTGATAATTGGTTTGTTTCTATGAAGATATATAAA
GGAAATAAGGTTTTTTATGATACATTATACTATCCTAATGAAGTACCTGATAAGAGTGAG
GAAAATGAGTTTTATAGCAGTCCCATGGCTAGAAACTATGAGATACAATTTTCTGATATT
AAAGCTAATATAGTTGTAGTAGCTTTATTTAGATTTAGATTTCAAAATTTTATAGAAGCA
ATTTCTATTACATTTATGGCACTTACATTTATTATAACATTTTTACTGTTGTTTAGTAGA
AAGATAAAGTACCTAAGGAAAATAGAAATGGGTATAAAGATAGTAGAGAGTGGCAGTTTA
AAGTATAGAATACCAGTAAAAGGTAATGATGAATTATCATCACTTGCATCTAGTATTAAT
GAGATGAGTCATACATTGGAGAATCAACTTATAAAAGAAAGGGAGATGAAGAATAAAAAT
AAAGATATAGTAACTTCAATATCACATGATGTTAGAACTCCATTAACGTCAGTAATTTGT
TATTTAGATTTGATTAAAGACCATAAATACAATAGTCCTGAGCAATTGGAACAATACATA
AAAAATGTAAGGTCTAAAGCATATCAAATAAAAGATTTAACAGATGACCTTTTTACGCAT
TTTGTTAATTCTGGAGAGGAAGTTTCAAAAGGGTATGAAAAAATAAATGCTAATGAATTT
ATTTTTCAATTACTTTTAGATAGTTCATATACATTGGAGGAGAAAGGATTTCATATAACA
ATAGAAAATGAACTTTATAACCAATATCATATTTATGTAGATGTTACACAATTTAGAAGG
ATATTTGATAATTTATGTTCTAATATAATAAAATATGCTAGGAAAGATAAGCCTATAGTA
TTTTTAATTAAAGTAGAGGATTCTAAATTACTAATTATACAAAAAAATAGAGTAAGTAAT
TTTTCTAAGAATGTAGAAAGTTTTGGAATTGGTATAAAAAATTGTGAGAAAATAGTTGCA
TATCATAATGGAAGCATAAATGTAAATTCAGATGATAAAGAATTTGCTATTGAAATATCT
ATTCCAGCAAAAGAATCATAA
>Cdif_630_PROKKA_02962 walR_5
ATGAATAAAGAGATTCCAAAAAAAATTTTAGTAGCTGATGATAATCCTGAGATTAGGGAA
ATCGTAGAAATACTTTTAACTGGTGAAGGTTATGAAGTTATTATGGCAACGAATGGAGAA
GAAGCTGTAAACTTAGTAGATAGTACGATTGATTTGATTATTTTGGATGTTGTAATGCCT
GTAAAAACAGGATTTGTTGCATGTAATGAAATTAGAGAAAAAACGACAGCACCAATATTA
TTTTTAACTGCAAAAACTCAAGACTCTGATAAAGTTATTGGATTTTCAGCAGGAGGAGAT
GACTATTTATCAAAGCCTTTTTCATATTCTGAACTAATTTCAAGGGTTAAGTCGCTACTT
AGACGTTATTATATATACCAGGGAAAGGAAAAGGAAAGAGAGCCAAATATATTAAAAACA
AAAGAGTTATGTGTCAATTTAGATACTCAAGATGTTACACTAAATGGAGAACCTGTGTTT
TTGACAACTATAGAATATAGTATATTAATTCTTATGTTGAAAAATAGAAAAAAAGTTTTT
TCGTCTGAAAATTTATATGAAACTATTTGGGATGAGCAGTATTTTTATACAGCAAATAAT
ACAATAATGGTTCATATTAGAAATTTAAGAAAAAAGTTAGAAAAAGACCAAAAAAATCCA
CAATATATAAAAACCGCATGGGGAAAGGGGTATTATATTGATTAA
>Cdif_630_PROKKA_02963 group_5114
ATGATAAGTAAAACTGAAAAGAAAAATAAATGCCTAGGTAGTGTAGCTTTTTTAGTTTTA
CTAATGGGCATAACAGGATATTTTGTTTTTAGAGGGCAGTCAGTTGAATCATTGATAAAA
TCATTAAAAGGTGCAAGCCCTATGTTTATACTAATTGGATTTGCAATGATGTTTATATAT
GTTGCCTGTGAAGGTATAAATATATACTTAGGTATGAAAGCTTTAAACCAAAAGACTACT
CTTTTAAAATGTATGGGATATGCTTTTATTGGATTTTATTTTAGTTCTATTACGCCTTCA
GCATCAGGTGGTCAACCAGCACAAGTTTATTATATGAAAAAAGACGATATAAATATATCA
TATTCTTCACTTATACTATTAGTCATTGTTGTTATTCACCAAGTAGTTATACTGGCATAT
AGTGGAATAATGTTCATTATGGAACGTGAGTTTATATTAAACAATGTAAGTGGTATGAAC
ATTTTACTAATATATGGTGTAATAACAAATGTTGCTCTTGTCATTGGAGTAATTGCAATT
ATATTTTCAAAAAAACTTGTAAACAATTTTATAATATCAATAACAAATTTATTAGGTAAG
TTAAGAATAATAAAAGATGTTGAAAGTTCAAGAAAAGTTATAATATCTCAAATTGAAGAG
TATGTTAAAGGTGCTCAATATATAAAGCAGAATCCAAAACTTGTAGTCCAAATTTTAGTC
ATAACTATTGTACAAATAACAGCTATGTTTTTAGTTCCTTTCTTTGTATACAAAGCTTTT
CATCTATCAACATATACTGTATTTGAGATATTAGCGATACAATCCTTGCTTAATATTGCT
GTTTCTTCATTACCATTGCCAGGGGCTGTTGGAGCTTCTGAAAATAGTTTTATGACATTA
TTTAAGATATTTTTCCCTGGTCACTTATTAGTTCCGGCAATGTTACTTAGTAGGGGAATA
AGTTTTTATGCATTTGTAGCTATAAGTGGATTGATATGTATAGTAGTACATGTAAAATCT
TCTGAAAAAGTAAAAGCAGTGAAAAAAGTTGCTTATGTAAGATAA
>Cdif_630_PROKKA_02964 pgdA_4
ATGTATGTAGTAGGTTTAATTATCGTTGTTGCATTGATTTTTTTAGTCCATTCAATTATA
CCTACATACTATAATAAACTATTAAATAAAGAGGTATTAAAAAATATGGCTGGAGAAAAT
GAAATTGCACTTACATTTGATGATGGTCCAGATAAGAGATATACAGAAAAATTACTAGAT
GTGTTAAAAGAAAATGATATACAAGCTATGTTTTTTGTAGTAGCAAAGAATGCTGAAAAA
GAGCCTGAAATTATAAAAAGAATGTTGAGAGAAAATCATATAGTTGGTTTACATTCATTG
GAACACAGAAATGCATGGCTTTATAGTTATAGTTATGTTAAAAAAGATTTTATTGAAAGT
ACAAATATAATGAAAAATTTAGGTGTAGATGTAAACTACTATCGTCCACCATGGGGTCAT
ACTAATATATTTTCAAATTCATTTGTTAAAAAATATAATCTAAAAATGACTTTGTGGGAT
GTAATGGCAGAAGATTGGGAGAAAGATAGTACAGTAGACATTATTATAAACAAGTTAATG
AGTAGAACAAAAGAAAATTCTATAATTTGTTTACATGATGCAGGTGAAAATTCAGGTGGT
GCAGTAGGTGCACCTGAGCGTACTATTGAAGCTTTAAAGATAGCTATTCCAAAACTTAAA
GCCAGTGGTTTAAAGTTCGTAACACCAGAAAGGATGTAG
>Cdif_630_PROKKA_02965 ugtP_3
ATGAAGGTATTAATTCTTACAGGAAAATTTGGTATGGGTCATTACTCAGCATCAAATTCT
TTAAGTGAAGATATAAAAGCAAAATTTGATAATTCAGAAATAATAATTAAAGATATATTT
GAGTACATTATGCCTAACTATTCAGATAAAATGTACAAGACTTTTTCTATTCTTGTAAAT
CGGGGAAGTAGTCTTTATAATTTATTTTATAAATGTGCTGAAAATGGAAAGAAAGATATA
AAATTTACTTTTTCAGATTATTTTTTAAATAAATTAGATACATTACTTCATGAAGTACAA
CCAACAGTAGTTATTTCAACTTTTCCATTTTGTTCTCAATTAGTATCAAGATATAAGGAA
AAATATAACTCAAATCTTCCTTTAATAACATGTATAACTGATATAAGTAGTCACTCAGAA
TGGATTAGTAAAAATACAGACTGTTATTTAGTAGCTAGTAAATCTACTAAGGAAGAACTT
GTTTTTAAAGGAATAGATGAATCTAAGATTAAAGTTAATGGTATTCCAGTAAAAAAAGAA
TTTAAAAGAATAGAACATGTAAATCATTCAACTAAAAAAAATATTCTTATAATGGGTGGA
GGATTAGGATTACTGCCTAAATCAGAACAATTTTACAAAGAATTAAATAGTTTAGAAGGA
GTAAAAACTACTGTAATAACTGGTAATAATAAAAAAATGTACTATAAACTATATGGTAGA
TATGAAAATATAGAGGTAGTAGGTTACACCAATGAAGTATATAAATATATGAAAGATTCT
GACCTTATTATTTCTAAACCAGGTGGAATAACACTATTTGAAACAATTTATTCAGAACTT
CCAATATTGGCATTTAATCCATTTTTACAACAAGAGATAGATAATGCTAGTTTTATATTA
AATAATGAAATTGGGAGAATACTTGGTAAAAATAAAAAATACTATGTAGATGAGATAAAA
GATTTAATTTATGATGATGCTACTCTTAAAGAAATGAGCAGTAACATGAAAGAATTAAAA
AAACAATTTGATAATAATACCTTAGAGAATATTTTATTTTCACTTGATGAACAAGGAGCG
TGTAGAGAATGTATGTAG
>Cdif_630_PROKKA_02966 glyA_1
ATGTTTGAGAACTTGAAAAAAGCGGACCCTGAGATTTATGAAAGTATGAAAAGAGAGTTA
AAAAGACAACAAAGAAATATTGAATTAATAGCATCTGAAAACATAGTATCAGTTCCAGTA
ATGGAAACTATGGGAAGTCATCTTACAAATAAGTATGCAGAAGGTTACTCAGGCAAAAGA
TATTATGGTGGATGTGAATACATAGATGAAGTTGAAACTCTTGCAATAGATAGAATCAAA
AAAATATTTGGAGCAGAACATGCTAATGTTCAACCTCACTCTGGAGCAAATGCAAATATT
GGTGTATATTTTGCTATGTTAAAACCAGGTGATGTTGTTATGGGAATGAATTTATCTCAA
GGTGGACATTTAACTCATGGTGCTCCAGTTAATATTTCTGGTCAATATTATAAATTTTAT
GAATATGGTATAGATAAAGACAGTGGACTTATAGATTTTGATGAAGTTAGAAAGATAGCA
CATGAAGTAAAACCTAAAATGATAGTTGCAGGAGCAAGTGCATATCCTAGAGAAATAGAT
TTTAAAAAGTTTAGAGAGATAGCTGATGAGGTTGGAGCATTGCTTATGGTAGATATGGCT
CATATAGCAGGTCTTGTGGCTGCTGGTCTTCACCAAAATCCATGTGAAGTGGCTGATTTT
GTTACAACAACAACTCACAAAACTTTAAGAGGACCTCGTGGGGGTGTTATTCTTTGTAAA
GAAAAATATGCTAAAGACATAGACAAAGCAATATTCCCTGGTATTCAAGGTGGACCTCTT
GAACATATAATTGCTTCTAAGGCAGTTTGCTTTAAAGAAGCTTTAAGTGATGAGTTTAAA
GAATATCAGGTACAAGTTGCTAAAAATGCAAAAGCCTTAGCTGAAGAACTTATTAAAAGA
GATTTTAAATTGATTTCTGGAGGTACAGATAATCATTTAATACTATTAGATTTGACTAAT
AAAAATATAACTGGTAAAGCAGCAGAAAAGAGATTGGATGATGCTTATATAACAGCTAAT
AAAAATACAATTCCATTTGACCCAAATGGTGCTCTTGTTACAAGTGGAATAAGACTTGGT
ACTCCAGCTGTAACTACTAGAGGTATGAAAGAAGAAGATATGGCAATAATCGCTGAGGCT
ATAGACCTATGTTTAACTTATGATGAAGAATCTAAGGCTAGAACATTGGTTGTTGGTTTA
ACTGAAAAATATCCTTTATATGAAGAATATAATGTTATGGATTAA
>Cdif_630_PROKKA_02967 yjjP_2
ATGAATCAAAATGAGGAACTTGAATATAAGAAAAATATTCTAAAACTAGCTCTATTTGTA
GGGGAACTGATGATAAAAAATGGAGCTGAAACATCTAGGGTTGAAGACAGTGTCCTTAGA
ATATGTAGGTCAAGAGGGTTTTATCATGTAAATATTTTTACAACTCCTACAGTAATAATT
ATTTCAGATGAGAAATTTGATGGCTTTTCGTTTATGAAAACGATTCAATCAAGAGGTATA
AACTTAAATAAGATTTCTTTATTAAACAGTTTTTCTCGAGAATTTGTTAGTGACAAAGAG
TATGATATTGATAATGCCATTGCACGTCTTTATGAAATCCAAGATGTAAAACCTTATCCT
TTATGGTTATTTTACTCTTGTACAGGAATTGCATCTGCTTGTTTTGCTTGTTTGCTTGGA
GGGAATTATGTATTAAATTTTATACTTACGTTTATAATAGCAATCTTTGCTGCAATTACT
TATGATAAAACGATGAAGATAAGTGCAATATCTGCATTTTCCTGTTTAGTATCTTCTTTT
TTAATTGCACTTTCAGGAGTTCTACTAGTTGAAATAGGCATTTTAGATGACCCTAAAATG
CTTATAGTCGGCGCTATAATGCCACTACTCCCAGGAGTTGCTTTTATAAAAGCTATTAGA
GATTTAATATCAGGGAATTTAATATCAGGAATTTCTCGTGCTTTTGATGCTGCTATGATT
ATTATTGCAATTGCTTCTGGAGTTGGTTTTGTCCTTGATACATGGTATAGAATAGGAGGT
CCTTTCTAA
>Cdif_630_PROKKA_02968 group_9298
ATGACTGATATGTCTATGATTTTGCATTTTTTATTTTCAGGTGTTGCAACTGCTGGATTT
GCTGTTTTCTTTAATGCTCCACTATATCTACTTCTTCCAGCTGGAGTAACTGGCGGAATT
GGTTGGATTGTATATGTTTATTTATTTAATTTTACTACAAATGCAGTTTTTGCAGGTTTT
ATCGCTGCTGCTTTGGTCTCAGCGTGCAGTGAGACTTTAGCAAGAAAACTAAAGCAACCA
GCTATTGTGTTCGTAATTCCAGGTATTCTTCCTCTAATACCAGGAATTGGGCTATATAAT
ACAATGTTGTCTTTGATTCAGAAAAATTATTCTTTGGCTATGTCAAAAGGTACAGATGCT
CTATTTCTAAGTGCTGCAATAGCACTTGGTGTATTAGTTGTAACTTCTTTTGTAAGAACA
TTGAATCTTTTGAAAATCAGAAAAAACTTTATTCCTTACAGAAAATCAAAATAA
>Cdif_630_PROKKA_02969 group_9638
ATGAATCAACAAGGATTTATTATGGAAATTGTTGATGATAGAACTGCAAAGTTAAAAATG
CAAAGACATTCAGCTTGTGCTGCTTGTGGAAAATGTGCTACTACAAATTCAGCAGAGTCA
AAAGAAATATTAGTAGAAGTAGACAACACAATTGGTGCAAAAGTTGGTGACCATGTAGAA
GTGAGTATGGATAATATGAATGTATTAAAAGCAGCTGTAATGGCTTATATAATACCTCTT
ATAGCACTTCTTGTAGGAACAATAGGGACTTATTATATATTGGGGGCAATTGGAATGACA
ACTGGAGTTGAAGCCATAAGTGGATTAGTTGGAATTTGTCTTACAATAATCTGTTATTTA
TACTTAAAGAAGAATGACAAAAAATTTAGAGACAGTAGAGAATTTATACCAGTAATAACA
AGAATATTAATTGACCTTTAA
>Cdif_630_PROKKA_02970 csoR
ATGGAAGAAAGAAAATTAGCACCAAACAATGAGAGGGAAGCTCTCATAAAAAGATTAAAA
AGAATAGAAGGTCAAGTTAAGGGTATACAAAAGATGGTGGAACAAGAACGTTATTGTGTT
GATATATTGGTTCAAATATCTGCTATAAGGTCTGCTATAAATAGAGTAGGCACAATTATC
TTAGAGAATCATATAAAAGGATGTGTAGCAGAAAGCATTAAACATGATGATGCTGATAAA
ACTGAAGAGATGATAAAAGAGCTTATGGATACTATAAATAAATTTACAAAATAA
>Cdif_630_PROKKA_02971 group_5117
ATGAAAAAATGTCTTTACTGTAATAGGGATATAAAGTCACCAAATAATAAATTAGCTATA
AAATATGATGACAATATGAATATATATCCATGTCGTGCAGAATGTAAGGAAAAAATTGAA
GAATATATAGCAAAAAAACCTACATATAAGTTTATAAATATATTAGAGGTTCTTTTAGGT
GTGGGCGGAATATTCTGCTTTTTGAGTAAATGGACTATTGCAGCCCAAGTTGTACTTGGA
ATTGATGCACTGGTTATATTTTTATTCCCATTGGCAGGATTTAAGATGAATGGAAAGTTA
AGTATGGAACAAACTAAGAATCAAAGTAGGTCTATTGCAATATCAATTTTGGCATTTATA
GTAATAATAACTGTATTATATTTTAAACAAGTTGGTAAGTAG
>Cdif_630_PROKKA_02972 prpR_2
ATGAAACAAATGGAATTAGCTATTGTAAGTTTAAAAAAAGACGCTGGAGAAATTTATGAA
AATCAAATAAGGCAATTCTTAGGTGATAATCTGAATATAAATTTATACTCATTTGAAGAG
GGAAATTTAAAGTTTTTTAAAGAAAAACTTATACTCCTATCTGCTTATTTAAAATATGAT
GAAATAGTAAAATTATCTCACTATGATGCTCAAATCATTGTTCCCAAGTTGACATTTGAA
AAGAACAGTATTGATATGATATCCAAATTAGAAAAAGATAAAATTATTTATGTATATAAC
TTAAGTAAAGATATGGCAATAGAAACAATTTCTTTAATACATAGATTAGGAATAGACAAT
ATAAATATCCTGCCCTGCTATCCAGAGATTGAGTTTACTCCCACAGATGCTGTAATCCTA
ACTCCTGGCGAAAAAATCTTGCCTAAGTTTAAAAATTGTGAAGTTATAGATTTAAAATAC
AGAATAATAGATTTAAGTTGTATTGTTGAAATTGCTACAAAAACCAAATTAAAACATCTA
ATAAAAGATGACCTAATAAAAAAATACGTAGAAAAAATAATTCCTACAAGTTATAGTACA
GGTGAGTTATTGTTAGATGCAAATAAGTTTGAAAGACAATTTGATTTGTTACTATCTATA
ATTGATGATGGAATTATATGCACAAATAACGATGGAATAATTCAATTCTATAATCATATG
GCTAGAAAAATTTTGTCTATAAATGCAAATGAAATGATTGACTCATTTGTTGGCGATTGC
ATAAAAGACATCAATTTTCAAAGCATATTGACCAATAAAACTCCATTTTTTGAGAAATTG
ATTAAAATAAATCATATTGATATAAATTTAGAGATTAAACATATACAATTAAATGTATTT
GATGGATTTATACTAAAGATGACAAAGTTTTCTCAATTAGAAAAAAAGCAAGCTAAATTA
AGAGCACAACTAGTAAACTCTGGTAATATCAGTAAATACACATTTGATGATATATTAGGT
TCTAGTATACAAACTATTAATACAAAAAAAATTGCTAATAAAATGGCTCAATCAAATTCA
TCTATCCTTATAATTGGTGAAAGTGGTACTGGTAAAGAATTATTTGCTCAATCCATTCAT
AGTGCTTCTAGGAGAAAAGATGGTCCTTTTGTCGCAGTAAATTGTAGTACTTTTCAAGAA
AATCTACTGCAAAGTGAATTATTTGGCTATGATGAAGGGGCTTTTACTGGTGCTAAAAAA
GGTGGGAAAATTGGTTTATTTGAATTAGCCAACAATGGAACTATATTTTTAGACGAAATT
GGAGAAATGGATTTAAATTCTCAATCTAAATTACTTAGAGTCATACAAGAAAAACAAGTA
CGACGTATTGGTTCTAATAATGTCATTGACATTGATGTAAGAATAATTGCAGCTACTAAT
AGAAATTTAAAAGAACTTGTATCTAAAAATATGTTTAGAAGAGATTTATATTTTAGGTTG
AATGTTCTTCCCCTTAAAATACATCCACTTAGGGAAAGACCTGCTGATATATTTGAAATT
TTTGGTTCATTAAAATATGATATTCCATGTAATTTTATTCTAAGTGAGGAAGTAAAAGAA
ATCTTTAAAATGTATAGATGGGAAGGAAATGTAAGAGAATTAAGAAACTTAGGAGAATAC
TTCTGTTACTTGGAAAAAGATATTATAGAAATATGTGATTTACCTGAATATATATTGGAT
ACTATAGATTCAAATTATAGTAGAACCGTTTGTAATAAAGTAAGTGATAATATAAAAAAG
TATCAATTCAACATTGGCAAAGACAAAAACATCATGAAATACGACTATAATTTTAAAAAG
TCACTAGATGAATACATATTTATATTGGATAATTTAAAAAAGGCTTATGATTTAAAAGAA
AGAATAGGTAGAAAAAGCTTATGTAAAATAGCTTTAGAGGAAAATAGATTTTTGACAGAA
CAACAGATTAGAAATATGCTTTTAGAACTACAAGACTTTGGGCTTGTAGACATACTTGTT
GGTCGTGGAGGTTCAATTATAACATCAAAAGGAGTAGAATTTCTAAAAAATATAAATAGG
TCTAATAAGTTAAACAGTTAA
>Cdif_630_PROKKA_02973 patB_6
ATGAATTATAATTTTAATGAGATTGTTGATAGAAGCAATAATTTTTCATCTAAATGGTCA
GAAATGGAAAAAAAGTATGGAACTAATGATTTACTTCCTATGTGGGTGGCTGACATGGAT
TTTAAGGCTGCACCTTGTATAATTGATTCCTTAAAAAATAGACTAGAACAAGAGATTTAT
GGCTACACAACAAGACCAGATTCTTACAATGAATCTATAGTAAACTGGCTATATAGGAGA
CATAACTGGAAAATAAAAAGTGAGTGGTTAATTTATAGTCCAGGTGTTATCCCAGCTATA
AGTCTTTTAATAAATGAACTCACAAAAGCAAATGATAAAATAATGATACAAGAACCAGTT
TACAGCCCTTTTAATAGTGTTGTAAAAAATAACAATAGAGAACTAATTATAAGCCCATTA
CAAAAACTAGAAAATGGAAACTACATAATGGATTATGAAGATATTGAAAACAAGATTAAA
GATGTAAAATTATTCATACTTTGTAATCCTCATAATCCAGTTGGTAGAGTATGGACAAAA
GATGAATTAAAAAAACTAGGAGATATTTGTCTTAAGCATAATGTAAAAATTATATCTGAT
GAAATACATAGTGACATTATATTAAAAAAACATAAGCATATTCCTATGGCATCTATTTCT
AAAGAATTTGAAAAAAATACAATTACTTGTATGGCTCCAACTAAAACTTTTAATATAGCT
GGTCTTCAATCATCATATGTAGTACTACCTGATGAAAAAGACTATAAATTGTTAGATGAT
GCCTTTACCAGAATTGATATAAAGAGAAATAATTGCTTTAGCTTAGTTGCAACTGAAGCT
TCATATAATAATGGTGAATCTTGGCTAGAATCATTTTTAGAATATTTAGAATCTAATATA
GATTTTGCTATAAAATATATAAATGAAAATATGCCAAAACTTAAAGTTAGAAAACCAGAA
GGTACTTATTTATTATGGGTAGACTTTAGTGCACTTGGATTAAGTGATGAGGAACTAGAA
AGTATACTTGTACAAAAAGGTAAAGTTGCTCTAAATCAAGGAAACAGCTTTGGCATTGGA
GGAAGTGGGTATCAAAGAATAAACTTAGCTTGTCCAAGAAGTATGCTTGAAGAAGCTCTT
ATAAGAATAAAAAATGCAATTAACTAA
>Cdif_630_PROKKA_02974 mleN_3
ATGAAAATGAATACAGAAAGAAAAATACCTTCATTTAGATATTCCTTGTTAGTAATGCTT
GCAATAATAGCTCTAACATCAGTTGGTATAGTTGTATTTAATGCTTCTATAACTACAATG
TTTTTACTTTCATGGCTTATAGTAGTTCCTGCAGCCATGAAACTTGGTTATACTAATGAT
GAAATAGAAGCTTTTGGATTTGAAGTTGGCAAAGATGCCTTTCAATCAAACTTAATTATA
CTTTCTGTTGGTGTACTAATAGCAGCTTGGATAGCTGCTGGTACAATACCAACAGTAGTA
TATAGTGGACTAACAATAATAACCCCTAAATATTTTCTGCTTACAACATTAATCGTATGT
TCATTAACTTCTGTTGCTACTGGTACATCTTGGGGGACTCTTGGAACTTCTGGTATAGCA
ATGATGAGTATTGGTACTAGTATGGGTATTCCTCTTGGTTTAACAGCTGGTGCAGTCATT
TCTGGTGCTTTCTTTGGAGATAAGATGTCACCTCTATCAGATTCTACAAACTTAGCTGCA
GCAGTTTGTAAGACAGATGTAATTACACATATGAAGCATATGTTTTATACCACAGGACCT
GCATACGTAATATGTATAGTTCTGTATACAGTAATTGGATTTAAGTATTCAAATAATACT
ATAGACTATGTTCAAATAAATCAAATCAAGGATGTATTAAATTCAAACTTTCATATTGGT
TTAGTAGCAATGATTCCAATAATATTTTTATTATTACTTTTATTGCTACAAAAGCCACCC
ATTATATCTATACTAAGTTCAGCTATCATGGGACTTATTATAGCAGTATTTCAAGAAGGA
GAAAAAATAGGTGATGTTTTAAATTACATGCTATCAGGATTTACTATAGATACTGGATTT
GTCTATGCCGACAAACTATTAAATCGTGGTGGAATAATGAGTATGGCTGAAACCGTTTTA
CTAGTATTTGTAGTTTTCGTTATTGCTGGTATTCTCCAAAAAACTGGATTCTTAGAAGTA
CTGCTTCAACCTCTTATAACTAAAATAGGAAAATCAAGAACTAAATTGGTTGGGTCTACT
TTTATAGTAAGCTACTTTGCAAATGCATTTAGTTCATCAATGATGTTCACTTCTGTATTT
GTCGGAACTCTAATGTCTCCAATATACAAAGAATTTAAATTAAAACCACAAAATCTATCT
AGAATTATAGAAGATACAGCTACACTTGGTGGTCCATTAATACCATGGAATTCAAATGCT
GTTTTCTGTGCTCAGACTCTTGGTGTAAGTCCACTAGAATTTATTCCATATTGTTTCTTA
AGTTGGATTACACCTATAATTTCATTTATTTATGGTGTAACTGGTTTTACTATGCTTACA
TACACAGATGATGAAATTGAAGAGTTAGAAATATTTGATACTGCTCAGAGAAGAGTTGAT
TGA
>Cdif_630_PROKKA_02975 group_3201
ATGAAATTTGAATACTATTACTTAATTCAGGATATTGCAGGTATATTATTGGCATTTATA
GGACTTAGAATGTCTATTATTGGATTTAGGATACTTTCTATGAGGGGGCTTTCTATAAAT
ACACTTTTAATTGTAATTAAATACTGCTTATTTACCATAGCAGGACTGAATTTATTAATA
TCTAAGTTTGGAATTAGACACTGGATTTGGAGTGTTTGTATGTTGATAATATCCATAATA
ATAAATCCCAGGATTAAGGTATCAAAATAG
>Cdif_630_PROKKA_02976 lytC_26
ATGAAATTAACTAAATCAATATCATCAATGCTGTGCTTATCTCTAGTTTTAAGCTTATCA
CCAGTAGCATATGCAAATGAAATAAGTAGAACAACAGTTGAGAATACTTTAGTAGGTCAG
GATAGATATCAAACTGCTGTTGAAGTAAGTAAAAAAGGATGGAGTAGTGCAAATGAGGCT
GTAGTTGTAAATAGTGAATCTATTGTAGATGCATTAGCTGTAACACCATTTGCTAAATTA
AAAAATGCTCCTATATTATTGACAGAAAAAAATAATCTAAATTCACAAACTGAGAAAGAA
TTAAAAAGATTAGGAGTTAAAAAAGTTTATATAATTGGTCTATCTAGTTCTGTATCAAAT
GATGTGCAAAAACAGTTAGAATCTAATAATTTAACTACTGATAGAGTTGGTGGTAGTGAT
AGATACCAAACAGCTTTGAGTATAGCTAAAAAAATAGAAGGATTAAAAGATATATCAGAA
ATAGCTGTAGTAAATGGGTACACAGGTCTTGCAGATGCAGTTAGTATAGCTTCTGTAGCT
GCTACTAATGGAATGGTTATACTTCCAGTATCTGATGCATCTGGTATATCTAGCTTTAAA
GATTTTATAGAATCTAAGAATATAAATAAATCATACATAATAGGCTCTACTAATGCTGTA
TCAGATAAAATAAAACAAAGTTTACCTAATTCAGAAAGAATAGGTGGAGCAGATAGAAAT
GAAACTAATGGTAAAGTAATAGAAAAGTTTTATACGTCTAATAAATTAAACAATGTATTT
GTGGCTAAGGATGGAATGAAAAATCAAAATCAACTTATAGACGCTCTAGCAGTAGGTGTA
CTAGCATCAAAAGAAAATTCTCCTGTACTAATCGTAGGAGAACAATTAAGTGCAACACAA
AAGAGTGTATTTTCGAATAAAAATGCTACCTCTATAACTCAAGTTGGTAGTGGAGGAAAT
GAAAATGCATTTAAAGAATTAAAAGATTTACAGGCAAATAGTAACAATAAGAGAGTAATG
TATGTAACTAATACAGATAAGGTAAATATAAGAAATGATGCTACAATAGAAGCTTCTGTT
ATAGGATATCTAAATAATGGTGATGAAGTAGAAGTTTTAGATGTGTTAAAAACTGGATGG
GTAAAAATAAAATACAATGAAGGTATTGGATATGTTAGTGGGTCTTATTTGACAAATAAT
AAGCCTGATAATAGTAATGAAAATATAAAAATAAAGTATGTAAAAGAAAAAGATGGTCTA
AATGTTAGGAAAGGACCAAGTACAGAAGATGAAAAGATAGGTCACCTTTCATATGGAAGC
AAAGTAGAAACAATAGAAATGTTTGCTACTGGATGGGTAAAAATAAAGTATAATGGTGGA
TATGGTTATGTAAGTAATGATTACTTATCTGATACACCAGTTATTTAA
>Cdif_630_PROKKA_02977 gltC_4
ATGGATTTATTGCATCTTAAGTATTTTCAAACTGTTGCTAGAATGGAGCACATAACAAAA
GCATCACACAAGTTAAATATAGCACAGCCAGCTTTAAGCAAAACTATATCTTCCTTAGAA
AAAGAACTTGGAGTTCAGTTATTTGACAGAAAAGGAAGATATATTGTTTTAAATGAGTAT
GGAAGATTGTTTTTAAAAAGAGTAGATAGCATTTTAGATTTAGTAGAAAGTTCAAAAAAG
GAGTTACAAGACACTTCTTTGGAAAATTCAGGAGAAGTAAAGATATTATCTCCTGCAGCG
GCTAATGTGTTACCATCACTTTTGAGTAATTTCAGAAAACTATATCCCAATATTACTTTT
AATGTGTCACATACTTTGCCATCATCTTATAAAAAAAGTGATTTTGATTTGTACATATCT
TCTTCATTTACAAAGCTAAACTCAGAAAATAGCATAACTTTAACATGCGAAGAAATACTA
TTAGGAGTTTCAATAAACCATCCTTTATCATTAAAGGATGAAGTATATCTAAGCGAAGTT
TCAGATGAAAACTTTATAGTTATAACGAAGGGTGAGAATTATAGAGAGGTAATTGATATC
CTGTGCGAATCAGCTAATTTCAAACCCAAAATAGCATTTGAGTCTGATTCACCATATACA
ATTTATGCTCTTATAAAATCACTTCAAGGAGTTGGATTTATATGTGGAAAATCATGGGGA
TTATCTCAAGACCCTGAGATTAAGTTGTTACATATCAAAGATATTGAATTTAAAAGATAT
TTAAATCTTTCATGGTTTAGCGAAAACTATGAATCTAAAGCTGTGTTGTTGTTCAAAAAC
TTTCTTATCAACTATTTTAAAAATATTTAA
>Cdif_630_PROKKA_02978 ramA
ATGGGTCGTAAGGTGAAAATAGGTATAATTCAACAACACAGTGTACTTGGAAATGTTAAA
AAAAATATAGAAAAGGCAGTAGAGATGATAGATGACTTAGGAAAACAAGGGGCAGATATA
ATTTGTTTACCAGAACTATTTGCTACAGGATATAATTTAGAGTCTTTAGGTGGAGTTAAA
ACATTAGAATTAATAAGAGAACATAATAAGTACATAGAGGAATCAATGTCAGAAGCTGCT
AAAAGAAATAATGTATACCTGATATCTCCATATGGAACCTTAGAAAAAGGGTCTACACAT
GTTTATAATTCAGCAGTTATATTTGATAGAAAAGGTAAGATTATGGGAGAATACTGTAAA
AATCATCTGTGGTCATTAGAAGCAGTATACTTTAAAGGAGGGGAAAAAGTAGAGGTATAT
GATGCTGATTTTGGTAGATTTGGTGTAATGATATGTTATGATGCAGGTTTTCCAGAAGTA
TCCAGAGAATTGACATTAAAAGGTTCTGAAATAATATTTATACCATCTGCATGGAGAATA
CAAGATGAAGATATGTGGGATTTAAATGTATCTCAAAGAGCTTTAGAGAACACTGTATAT
ACAGTAGGTGTAAATTTAGTAAGTAATGACTCTAATTTAATACTATTTGGAAAGAGTAAA
ATATGCAATCCTAGAGGTACTGTAATAACTCAATTAGATACATACAGGGAAAAATATGTA
TTATCAGAGATTGATTTAGATGAAATAAAAAAGTATAGGGAAGATATCCCCTATTTGAAA
GACAGAAAAAGTAGCTATAACATATAA
>Cdif_630_PROKKA_02979 codB_2
TTGCAAGAGAGAGAAGAATTAGTTTTAAATCCAGTTCCAAAAGAGGAAAGAGTTGGATGG
TTAGCTCCATTGTTTAATATGCTTGGTTCTAACATAGCTATATCTGAACTAATGGTTGGG
GGAACTTTAATTTTAGGAATGACTCTTTCTAATATGATTATTACATCAATTATAGGGAAC
TTAATATTAGTTGCAATCATTATGATACAAGGTTATATAGGTTACAAAGAAGGGTTAAAT
ACATATGTATTAGCTAAGGGGGCATTTGGAGAGATAGGAGGAAAGTATCTTATATCTCTA
TTACTTGGTATAACTAGTTTTGGATGGTTTGGTGTACAAGCAGGGGTTGCAGGACTATCA
GTACAAAAGATATTCCCAAGTGTAAACCTAACATTAGTTACAGTTATACTTGGATTATTT
ATGGTTGTTTTTGCACTGTATGGCTTTAAAGCTATGGCTAAATTTAATTACTTAGTTATA
CCACCACTTATGATATTAATGGTGTGGGGAGTTTTTAAAGCTTTTTCTACTTATGGAGTT
GAAGCTATTTATAATTATACTCCTCAAACAACTATGAGTATGGTTGAAGGTCTTAATATT
GTAGTAGGTCTTGTTATAGTTGGTGCAATTATATCACCTGACCAGTTAAGATATACGAGA
CGAGTAAAAGACATTTGGATTATCAGTTTTTTAGGTCTAGGGATTATTTCATTATTCCAA
CAAGTTGCAGCTGGTGTAATGTCTATGGGAGCACCTACTTGGGATATAACAGAAGTATTG
GCTAATTTAGGTTTTGGATGGGTAGCGTTTGTTATTTTAATACTTGCATCTTGGTCTACA
AACGTATCAAATGCTTATTCTGGTGGATTAGCATTAAAAACTATTTTTCCAAATGTAAAA
AGAAATGTTTTGACTTTAGTTGCAGGTCTAATAGGTACAATAATAGCAGCTACTGGTATA
ATATTTAAATTTCAGTCATTTTTATCTTTCTTGGGAATCGCAGTTCCTGCAATAGCAGGA
ATTATGTGGTGTGAGTATTATTTTATACAAGGAAGAACTTATAAGCATAGAGAAGGAATA
AATTGGATTGCAGTAATAAGCTGGTTAATAGGTTTTGCAGCGTCGTATTATAGTTCAAAA
ATAAATTTCTTAATACCTCCGATAAATGGAATTGTAGTGAGTATGGTTATTTATTATATA
TTAATGAAATGTTTTGGAATCAAAGATAAATAA
>Cdif_630_PROKKA_02980 aspS
TTGGAAACTTTAAAGGGTTTAAAGAGAACTCACTACTGTGGAGAGTTGAGAGAAAAAAAC
ATAAATGAAGAAGTTGTACTTATGGGATGGGTACAGAAAAAAAGAAATTTAGGTGGTCTT
GTATTTGTTGATTTAAGAGATACAAGTGGATTATGTCAAATAGTTTTTGATACAGATGTA
GATAAAGAAGCTTTTGAAAAAGCTGAAAAATTAGGGGCTGAATTTGTAATAGCTGTAAAA
GGAAAAGTATGCGAAAGACAATCTAAAAACCCTAATATGCCAACTGGTGATATAGAAATA
TTTGCAACTGAACTTAGACTTTTAAACAAGTCAGAAACTCCGCCTATTTATATAAAAGAT
GATGATGATGTTTCTGAAGCACTAAGATTAAAATATAGATACTTAGATTTAAGAAAACCA
TCTATGCAAAGAAATTTAAAATTAAGACATAAAGTAATGAATATTACAAGAAATTACTTA
TCAAACAATAGATTTTGCGAAATAGAAACACCATTTTTAATAGCTCCAACACCAGAAGGA
GCAAGAGATTATCTAGTACCAAGTAGAGTTAATCCAGGAAAATTTTACGCATTACCACAA
TCACCACAATTATATAAACAATTATTGATGGTAAGTGGTATGGATAGATATTTCCAAATA
GTTAAATGCTTTAGAGATGAAGACTTAAGAGCAGATAGACAACCAGAGTTTACACAAATA
GACTGCGAAATGTCTTTTGTTGAGCAAGAAGATGTTATGAGTATGATTGAAGGTTTGCTT
GAAGCGATATTTAAAGAAGTTTTAGATGTAGAATTGGCACTTCCACTTCCTAAGATGACT
TATGCAGAAGCTATGTCTAAATATGGTTCAGATAAACCAGATACTAGATTTGGATATGAG
TTAACAGATATATCTGATGTTGTTTGTAACTGTGGATTTAAAGTGTTTGCTGATGCTACA
CAACCAGGAAAAAGTGTTAGAGGTATAAACGTAAAAGGCAAAGCTGACGACTTTACTAGA
AAACAAATATCATCACTAGAAGAACATGCTAAGACATATAGAGCAAAAGGTCTTGCTTGG
ATGAAAGTAGGACAAGAAGGAGTAACTTCTCCAATAGCAAAATTCTTCAATGAAGAAGAA
ATGAACGCTATACTTACAAGAATGAATGCTGAAGTAGGAGATTTACTTTTATTTGTAGCT
GATAAAAACTCAATAGTATTTGATGCTTTAGGACAAGTTAGACTTGAAGTAGCAAATAGG
CTTAATCTATTGGATAAAAATGTATATAACTTACTATGGGTAACTGAGTTCCCAGTTTTT
GAAGAAGATGAAGAAACAGGCACATTCTCAGCAATGCATCACCCATTTACATCACCTATG
GATGAAGATTTAGACAAGTTAGAAGAAGGTGATAAGTCATCTTTAAGAGCGAAAGCTTAT
GATATTGTATTGAATGGTTATGAAATAGGTGGAGGAAGTGTTAGAATATCAAATTCTGAT
GTTCAATCAAGAATGTTTAAAGCACTTGGTTTTACAGAGGAAAGAGCTAATGAAAAGTTT
GGTTATTTATTAGAAGCATTTAAATATGGTACTCCTCCTCATGCTGGTCTAGCTTTTGGT
CTTGATAGACTTGTTATGTTACTTGCAGGAACTGATAATATAAGAGAAGTTATTGCATTC
CCTAAAAATCAAAATGCTGTTTGCCCTATGACAAATGCTCCTACATTGGCGGAAGATGAG
CAATTAGAAGAATTAAGTATAAAAGTTGATATAAAAGATAATGAATAA
>Cdif_630_PROKKA_02981 hisS
ATGTTGACTAAAGCTCCTAGAGGAACTAAAGACATAACTCCAAAAGAGGCTTACAAATGG
CGTTATGTAGAAAATAAATTTAGAGAAATATGTGCTTTATATGGATATGAAGAAATGGTA
ACACCTATATTTGAACATACAGAACTTTTCAAGAGAAGTGTTGGAGATACTACAGATATA
GTTCAAAAAGAAATGTATTCTTTTAAAGATAAAGGTGATAGAGAAATTACCCTAAAGCCA
GAAGGTACAGCAGGTGTAGTAAGAGCATTTATAGAAAATAAATTATATGCAGATACTCAA
CCAACAAAATTATTTTATGTGACACCTTGTTTTAGATATGAAAGACCACAAGCTGGTAGA
CAAAGACAATTTCACCAATTTGGAATAGAAGCACTTGGAAGTGATACTCCTTCAATGGAT
GCTGAAATAATCGCACTAGCTGTTCAATTTTTTAATGAAGTTGGATTAAATGATTTGGTA
GTGAGTATAAATTCAGTTGGCTGTCCAGTTTGTAGAAAAGAGTACAATGCTTTATTAAAA
GAGTATCTTGACTCAAAAGCTGATATATTGTGTGATACTTGCAATGAGAGAAGAGAAAAA
AATCCAATGAGGGTTATAGACTGTAAAAATCCTACATGTAAAGAAAATATCAAAGATATA
CCATTTATTGCAGACCATTTGTGTGATGATTGTAAATCTCACTTTGATAAACTTCAAGAA
TACTTAAAGGAAATGAATATAAACTTTGTAATTGATAAAACAATAGTTAGAGGCTTAGAT
TACTATAGAAAAACTGCTTTTGAAATTATATCTAATGATATAGGAGCTCAAAGTACTGTA
TGTGGTGGAGGAAGATATGATGGTCTTGTTGAACAATTAGGAGGACCAAAAGGTATAAGT
GGAATTGGGTTTGGACTAGGAATTGAAAGACTTTTACTTACACTTGAAGGTAATGGAATT
GAAATAGAAAACCCTCAATCTACGGATATATTTATAGTAACTATAGGTGAAGAAGCAAAT
ACAAGAAGCTTTAAATTGTTAAAAGACTTGAGACAAAATCATATAAGTGCAGATAAAGAC
CATATAGAGAGAAGTGTTAAAGCACAATTTAAATATTCAGATAAAATAAATTCAAAATTT
ACAATAGTAATTGGAGATGATGAACTTAAAAATGACACTGCTACATTAAAAAATATGAAA
ACATCAGAGCAAACTACTGTAAAATTAAGTACATTAGTTGAAGAATTAAAGCAAAAGCTG
TAA
>Cdif_630_PROKKA_02982 hemZ
ATGTTGTATGTTTTTTTAAAAGGACATGATTATAAGTATGAAGTAGCAGAACTTATAAAA
TTGTTTACCAGTGAATTTAAGTTTAAAGACTCTAATGCTAACAATAATATAGAGTCAAAG
CATTTAATAAATAGATTGATTTATGAGAATGGTGTATTATTTTCAAGTACTGAATACTAT
GAAAATGGAAACTTAAAGTACGAGTCAATACAGAATATAGAAAATATGAATCTTGAATTT
TTAGATGGATTTGATAGCAGCAAAACGATTGAAGAATTTCTTAATAGCCTAGATAGTGAA
AGTAAGAGGAACTTTAAAAAGCTGTGTAAAGAAAATATCAAAAAAAGCATGTTTGTAGTG
CTTAAACAAGTATTTAATTCTTATGTACCATGGGGAATTTTGACTGGTATTAGACCAGTC
AAAATTGTCCACAATTTAATGGATAAAAAGCTAGATGATAATAGCATAAGAACCATTCTA
AAAGATAATTATTTTATAATAGATGAGAAAATAGATTTAGCTCTTGAAATAGCTAAAAGA
GAGCGATTATTTATGTATCCTATAGATAAAAATAAAATTTCTCTTTATGTAAGTATTCCA
TTTTGTCCAACTAGATGTGTATATTGTTCATTTCCTTCAAATTCATTAAAACAATTTGGA
CATTTAAAAAGAGAATATGTTTATAAATTGATTGAAGAAATTAAGGGGTTTGCCAAAGTT
ATTAAGGAGACTAAGAAAGAAGTTGAAACTCTATATATTGGTGGTGGAACTCCAACTACA
CTTGATGAGGAAGAATTGGATTTGCTTATAAATTCATTGTTCAATGAATTAGATTTAAGT
AAAATTAAAGAATTTACTGTAGAAGCAGGTAGACCTGACACTATTACAGAACAAAAACTA
AGAGTGTTAAAAAAACACAATGTTAGTAGAATTAGTATAAATCCTCAAACTATGAATGAT
GATACCTTGGTAAAGATTGGAAGAGAGCATAGAGTATCTGATTTAGTAGATTGCTTTAAT
ATGGCTCGTAGAATGGGATTTGATAATATAAATATGGATATAATTTTGGGTCTTATAGAT
GAAGATTTAAATATGGTAAAGAATACATTGGAGGAGATAAAAAAACTTTCTCCTGAAAGC
CTTACAGTTCATACATTAGCCATAAAGAGAGCATCCAACTTAAATATAAATATGGATAGG
TATAAAGAACATCTAACACAATATGAAGAAATGGTAAAAATGATAGACTTATCAATGAAA
TATGCAAAAGATATGGGATTAAATCCATATTATATGTACAGACAAAAACATATGTTGGGA
AATTTAGAAAATATAGGTTATGTTAAAGAAGGATATGAGTGCATTTATAATATACAGATT
ATGGAAGAAAAACAAAGTAACTATGCATTAGGTGCAGGTGCTATATCGAAATTTGTTTAT
GTAGATGAAGATAGAATTGAAAGAGTAGAAAATGTAAAAAATGTTGAACAATACATTGAA
AGAGTAGATGAAATGATAAAAAGGAAGAAAGAAGAGGTATATAAAAATGTTGACTAA
>Cdif_630_PROKKA_02983 group_9613
ATGATTATAAAAAAATTTGTAGATAGTTATTTTGGAGTAAATACTTATGTATTAGGTGAT
GAAAAGACTAAAAAATGTGCAGTTATAGACCCAGGTGGAAGTTTAGTAGAGACATTAAGT
TTTGTAAAAGAAAATGAATTAAATATTGAATATATTATCCTTACTCATGGGCATGGAGAC
CATATAGGATATGTTAAGGATATTAAAGAAAAAACTGGTGCTAAAGTAGTTGCACATGTT
GATGAAAAAGAATTATTAAATGACAAAAATAAAAATCTAAGTTATACAATGAGATGTGGA
GCACAAGAGTTTGATGCAGATATCTATGTAAATGATAAAGACAAGCTTGAACTTGGTGAA
TTAAAAATGACTTTCTTGCATACTCCAGGACATACTCAAGGATGTATGTGTATAAGAGTT
GAAGATGAAATGTTCACAGGAGATACTTTGTTTGCTGGAAGTATTGGTAGAACTGATTTA
TATAGTGGAGACTTTAACCAAATGGAAAAATCACTTAAGAAATTATGTAAATATGAAGAT
GCTGTTAGAGTATATCCTGGACATGGACCAACCAGTACTCTAGGGGTTGAAAAGAAGACA
AATCCTTACATGTAA
>Cdif_630_PROKKA_02984 dtd
ATGAGAGCAGTAGTGCAAAGAGTATCTTCATCTAAAGTTACAGTAGATGAAAACACTATA
GGTCAAATAAATAAGGGGTTACTAGTATTGTTAGGAGTGACTCATGATGATAAATCAAGT
GATGTAGATTATATGATTGATAAAATATTGAATCTGAGAATTTTTGAAGATGAAAATGAC
AAGATGAATTTATCTCTAATGGATATAGGTGGAGAGCTTTTAGTAGTATCTCAATTTACT
TTATATGGAGATTGCAGAAAAGGAAGAAGACCTGGATTTAGTAATGCAGCTAGACCAGAA
CTTGCAAATAACCTTTATGAAGAATTTGTAAAAAAAGCAAAAGATAAAGGTGTGACAGTT
GGTACAGGTCAATTTGCAGCTCATATGATGGTAGAGTTAACTAATGATGGTCCAGTAACA
ATACTATTAGACTCAAGTAAATCTTTTTAA
>Cdif_630_PROKKA_02985 relA
ATGCATGATAAAGAATTACAAGAAATAATTGAAAAAATAAAAGTTTATGCACCTAATGCA
AATTTTGAAATGGTTGAAAAAGCCTATAATCTTGCAAAAAAAGCGCATGAAGGACAATAT
AGAAAATCTGGGGAACCATACTTTATTCATCCATTAGCAGTTGCAAATATTTTAATAGAG
ATGGAATTAGATATTGAAACTATAACAGCAGGTTTACTTCATGATGTTGTAGAAGATACA
GAATATACCTATGAAGACATAAAAAAAGAATTTGGCAAAGAAGTAGCGGATTTGGTTGAT
GGAGTAACTAAACTTGGTCAAATAAAATATCGTTCGAAAGAAGAAACTCAATCTGAAAAT
TTAAGAAAAATGTTTTTGGCAATGGCGAAGGATATAAGGGTTATACTTATAAAACTTGCT
GATAGATTGCACAACATGAGAACATTAAAATACATGCCTCCAGAAAAAGCAAAGTATAAA
GCAAAAGAGACACTTGAAATTTATGGTGGTATAGCTCATAGATTAGGAATTTCCAAGATA
AAGTGGGAACTAGAAGACAGAGCATTAAGATTTATGGACCCAGAAGGGTATTATGATTTA
GTTAGTAGAGTATCAATGAAGAGAAGTCAAAGAGAGGATTATATTCAAGGAATTGTTGAA
CTTCTTAAAGATAAGTTTAAAGATTTAAGTATACCATGTGATGTATATGGTAGACCAAAG
CATTTTTACAGTATATATAGAAAGATGCAAAAAAAACATAAGACTTTTGAAGAGATTTTT
GATTTAACAGCAGTAAGGATATTGGTTGATAATGTAAAGGATTGCTATGCAGTACTTGGT
ATAGTTCATACATTATGGAGACCTATTCCAGGAAGATTTAAAGATTATATAGCAATGCCA
AAACCCAATATGTATCAATCATTACACACCACTGTTGTAGGTCCTGATGGAGAACCTTTA
GAGATACAAATAAGAACTCATGAGATGCATAATATAGCTGAAAATGGTATAGCAGCCCAT
TGGAAATATAAAGAAGGTATCTCTAGCAAAGAGTCAAAGGTTGAAGAAAAACTTCAATGG
TTGAGACAGATGATGGAGTGGGAAAAAGATTTAAAAGACCCACAAGAGTTTATGGATGCA
CTTAAAGAAGATGTATTTAATAGTCAAGTTTATGTATTTACGCCAAAAGGAGACGTAATT
GAATTACCAGCAGAATCAACACCTATAGATTTTGCCTATAGAGTTCATACAAATGTAGGT
AATAAATGTGTAGGAGCTAAAATTGATGGAAGAATAGTTCCTATTGATTATAAGCTTCAA
AATGGTAATATTGTCGAGGTACTTACATCATCTAATTCTAATGGACCAAGTAGGGATTGG
CTTAATATAGTGAAGACCCCAAATGCAAAAAGTAGAATTAGACAATTTTTCAAGAAGGAA
AGAAGAGAAGAAAATGTTGACCGTGGAAATACAATATTAGAAAGAGAATTTAAGAAGCAT
GATATACCACAAAAAGACCCTCTTGTTGAAAAATATATGGCATTAGTTGCTAAGAAATTT
AATCAGCCAAGTGTTGAGGACTTAATTGCCACTGTAGGTTATGGTGGTATAATGTCATCT
CAAGTGGTATCTAAGGTAAAAGACCTATATTTAAAAGAGGTTAAAAAAGCTAAAAAGGAA
CAACAGATACAAGAAGAAGATTTAAATAAACACAATATAAGTGAAACAGAATACAGTAAA
AAGAGAAAGAAAAACGCATCACAAGGAATTATAGTAAAAGGACTTGACAATATCTTAGTA
AGATTTGCTAAGTGTTGTAATCCTCTTCCAGGAGATGAAATTGTAGGATATATTACTAAG
GGTAGGGGAGTAGCCATACACAGAGCTGATTGCCCAAATGCAAACAATAATGGTGATTTC
TTCCAAAATAGATTGGTGGAGGTTTCATGGAGTTCAGCAGGAAAAGGTAAGTTTGAAGCG
GAAATTCAAATAAAAGCTATTGACAGAAGAGGAATTGTTAATGAAATAACTCATATTGTT
GCAATGGATAAACTTAGTTTAAACGGAATAAATGCAAGAAAAGGTAAGGATAGTATTGTA
AGTATAAACTTACTTGTAGAGGTTAATGACACAGAGGAATTAAAAATTCTAATGAAAAAA
TTAAAAGCAATTCCTGGTGTAGAAAGTATTTATAGAATGACAAATTAG
>Cdif_630_PROKKA_02986 apt
ATGGATTTAAAAAACTTTATAAGGAATATTGATGATTTCCCAAAGCCAGGCATAGATTTT
AAAGATGTGACAACTCTATTTAAAGATGGAGATGCATTTAAATATGCAGTGGATTCTATA
GTTGAAGAATTGAAAGATAAAGATGTAGATTTAGTAATAGGACCAGAAGCAAGAGGATTT
TTGATGGGTACACCTGTAGCATATGCTTTAGGAGTAGGATTTGTTCCAATTAGAAAACCT
GGAAAGTTACCAGGTGAAGTTGAGAGTTATGAGTATGGATTAGAGTATGGTACAGATACT
TTAGAGATACATAAGGATGCAATTAAAAAGGGTCAAAAAGTAGCAATAGTAGATGATTTA
TTGGCTACTGGTGGAACTATGGAAGCCGCTGCCAAGCTTGTAGAAAAATTAGGTGGAGAA
GTAGTTTCTATGCAATTTTTGATTGAGCTAAAATTCTTAAATGGGAGAGAAAAGTTGTCT
AACTATGATGTTAATTCTCTTATAAAATACTAG
>Cdif_630_PROKKA_02987 recJ
TTGAAAAAATGGATATTGAAGTATAAAGGTAAGATAGAGGAAAGTGAATTTAGCAAAAAA
CTTAATATTTCCCCGGAAATCTGCCAAATTTTAAAAAATAGAGGGATATGTACTGAAAAA
GATTCAGAGATATTTATGAATCCATCTTTAGATTATTTAAGAGACCCTTTTTTAATGAAA
GATATGCAAAAAGCTGTTGATAGAATAAAGTTAGCAGTTGAGAAGAACGAAAAAATTTGG
ATTTACGGAGATTATGATGTTGATGGTGTATCATCTACATCTATCTTGTGCTTATATTTT
AAGAGTATAGGTTACAATGTTGATTACTATATTCCTAATAGATTAGAAGAAGGGTATGGT
ATAAATGAAGATGCTATTAAGCTTATAAGCTCTAGGGGCTGTGACTTGATTATAAGTGTT
GACTGTGGAATTACATCAGTGTCTGAGGTCAATACAGCGAATGATTTGGGCATAGATGTT
ATAATTACAGACCATCATGAATGTCAAAGTGAAATTCCATCAGCCTTTGCAGTAATAAAT
CCAAAACAAGAAGATTGTAATTATCCATTTGATTCACTATGTGGATGTGGTGTAGCATTT
AAAATGATTCAAGCCTTGACTCCAAAAGAAGAATTTAAAACTAGTATGTATAATTATTTA
GAAATAGTAACACTAGCAACTATTTGTGATATTGTTCCACTTATAGATGAAAATAGAATA
ATTGTAAAAAATGGTTTAAAATCAATGAAAGAAGGCAAAAATATTGGATTAAGGGAGCTT
ATAAAAGTTTGTGGTGTAGAAAGTGATAAGATAGGTTCTTCTCATATAGGTTTTGCAATA
GGTCCTAGGATAAATGCTTCAGGTCGATTGGGATATTCTTACTTAGGAGTAGAGCTATTT
ACTACTCAATCACAAGAAGAGGCAGTAGAAATAGCTAGTATATTGGAAGAAAAAAATAAT
GAAAGACAGATGATAGAAGCTAAGATGTATCATGAAGCTGAAGAAATGCTAAAGTCTAAT
AGCAGATACAATGATGACAAGGTGTTGGTTTTAGCTAAAGAGGGTTGGCAACATGGAATA
ATAGGAATTGTAGCATCAAAGTTAACTGAAAAATACTACAAACCAACAATTCTTCTAGGT
ATAGAAAATGGGGAGGCTACTGGTTCAGCGAGGTCAATAAAAGGATTTAATATATTTGAA
GCTCTCATAAAGTGCAAAGACTTGATGACTAAGTTTGGTGGTCATGAACAAGCAGCAGGG
TTATCCTTGGATTCAGACAATGTAGAAATTTTAGCAAATGAAATAAATAAATTTGCAGAT
TATAATTTAACTGAAGATGATATGATAGAGAATGTAAATGTCGAGTTTGAATTACAAGAA
AATGTAATAAATTTAAATCTTGTAGAAGAATTACATAAGTTAGAACCCTTTGGATTAAAT
AATCCTAATCCTAGATTTATAGTTAGAAATTATATTTTAAAAGATTTGAAAGTTATAGGT
AAGAATCAACAACATCTGAAATTGAGTATAGAAAAAGAGAAAAGCTATGAATGTATAGGA
TTTAATATGAGTCATTTAAAATCAATGTATAAAGTAGGAGACAAAGTAGATGTACTATTC
CAATTAGATGAAAATAACTATATGGGAAATAGGAAAGTACAATTTTTACTTAAAGATATA
CGATTAGCTCGACCTAAAAGTGCAAGTAATGACAAACTTTCATTGAAATTAATGTCAAAA
ATAATACCAAAAGATACTCAAAGCCTGTATAATATATCTGTGTCTGATTTTGAATTATTT
GATGGAAATACAGATATAAATATATTTGATTATTTTGAAAAAGATACACTAATAATATCT
AATTCTATAAATGGATTTTATAGAGCAATGTCAGATATATCACTTATAGATTTGGATTTT
AACATAAATTACAATATTATTGAAGATGATAGCAAAAATACTGATAAATTAGAGCTTATA
TTTTCTCCTAATATTGATAAAATAGACTTAAAAAGATATAATAATATTATTCTTTATGAT
TATTTATACAATAAAGGCGAATATTCGTATATATATGAGAATAAAAGAGAAGAAAGTGAA
ATTATAAAATATTATAATAAAACAGACCTATTATATTTAAAGAATGTAGTTAGTAATATA
GTTCCATCAAGAGATGAATTTATAACAATTTATAAACAAGCACTCATAAAAAAAGAAATT
GATTTGGATATGGTAAATATAAGGGAAACTTTTAATGTAATTCCATTAAAGTTTTTTACG
ATATTAAATGTATTTAGAGAATTAAATTTACTTGACTTTAATTTAAATTATGAAAAAAAT
TCTGTACTCATAAGAATATTGCCAAAACCACAGAAAAAATTAGACTTAAATGAGAGTTTA
ATACTCAATAATCTAAAAAATTTAGAAAAACAATACAATAGCAGTTATTAG
>Cdif_630_PROKKA_02988 ubiB
TTGAGAATAAGTTATAGAAATTTAAAGCGATATAGAGAAATTGGATATGTTTTAATAAAG
TATGGTTTTAGTTTTATTGTAGAAAGACTAAATATAGAAGGAATTGCCTATAAAATACCA
CTATTTGACCCACCAGAAGAAATAAAAAATATGACAACTGGTGAGAGAATGAAAAGAGTT
TTAGAAGAACTAGGACCTACATATATAAAAATAGGACAGATATTGAGTACAAGAAAAGAC
TTGTTAGACCAGGATATAATTGATGAAATATCAAAACTCAGAGATGATGTAGAGAAATTT
GATTCAAATATAGCTATTGATATATTTAAAGAAGAAGTGGGTTTAAGTATAGAAGAAATA
TTCTTAGAATTTAAAGAAGAACCAATAGCAGCAGCTTCAATTGGTCAAGTTTATGAAGGT
GTACTTAAAACGGGAGAAGAAGTAATCGTAAAAATTCAAAGACCAAATATAGAGAAAATA
ATAAAATCTGATTTAGAGATTCTTAGAACTATTGCAAATACTTTAAAAGATTTAAAAAAA
GATTTTAATTTAGATTTAGTACAGATGATTGAAGAATTTCAAACTCAATTAATGAGGGAA
CTTGATTATACATTTGAAGCTATAAATGCAACTAAATTCTCTAGGATATTTAAAAATAGT
GATGAAGTATATATACCTAAAGTATATTCAGAATATAATACTAAGAAAATTTTAGTAATG
GAGAAAGTTAATGGTACAAAGTTAAGTGATGTAGAAAAAATAAGGAGACTAGGTTATAAC
ACAAAAACTATTGTTGAAATAGGCGTTAGGTCATTTTTTACACAGGTATTATCTCATGGA
TTTTTTCATGCAGACCCACATCCAGGTAATATATTCGTAGTTGCTAAAAATAAGATAGCA
TATATAGATTTTGGAATGATTGGAATTATTGATAATAAAACTTTAAACCAATTAAATGAA
ATTGCATTAGCAGGTGTAGAAAAGAATGTTGACAAGATAATATATCTATTGATAGAAATG
GATGCATTAAATGGAGAGGCTGATATTAAGGGACTTAGACAGGATTTACTTTATCTAATA
CATTATTACTATGATATTTCTATAGAAAAAATAAATGTAACAGATATATTAAATGAACTA
TTTAGGTTTTTTAGACAGTATAAAATAGTCATGCCTGCACAATTTGTAACTCTTGCAAAG
ACAGTTATAACATTAGAAGGAACAAGTAGAACTTTAAACACAGATTTTTCTTTTGGTTCT
ATGGGAAAAGAGTTTATGAAACATCATTATAAGAGTAAATTTAACCCTAAAAATGTTGTT
TTAAGTTCAAGACAAAATGTAGAAGAAATATTACTGGACATAAAAACTATTCCAAAGCAA
TTAAAAGCAATTTTAAAAAATATAGAAAGAAATAATATAAAAATGCAAATTGAAGATGTT
AAAATGACGAGGTTAGAAAATTGTATAATAGAGCTAACATCTCAAATATCTTTGAGTTTA
GTGTTGGCATCTATTATAGTAGGTTCTTCTCTTATAATTGCATCTCCAAATATAGAAAAT
AATATATGGATAAAATTTACTGCAATAGCGGGTTTCTTTATATCCTTTATAATAGGCCTT
TGCTTAGTTATAAGAAGTATTAGGTCAAAATACAAAAAAGATTAG
>Cdif_630_PROKKA_02989 dapH_1
ATGATTAGAGATTATTTAGAAGATAAACCTTTAATTGACGAAAGTGTATTTGTGGCAAAA
TCAGCAGATGTAATTGGAAATGTTAAAATAGGCAAAGATTCAAGTATATGGTACAATGCA
GTAGTTAGAGGTGATGAAGGACCAATAACTATTGGAGAAAACACTAATATACAAGATTGT
TCTATAGTGCATGGAGATACAGAAACTATAATTGGTAACAATGTAACAGTTGGGCATAGG
TCTATAGTTCATGGTTGTAAAATTAGTGATAATGTGTTAATTGGTATGGGTTCAATAATA
TTGGATAATGCTGAAATAGGAGAATATACTCTGATAGGAGCAGGTACACTAATTACATCT
AATAAGAAGTTTCCACCAGGTGTTTTGATAATGGGTTCTCCTGGTAAGGTTGTTAGAGAG
CTTACAGAAGAAGATAAAAAATATATTGATGAATCTTATGAATGGTATTTAGAGGCAGCA
CAAAATCAAAAATATTAG
>Cdif_630_PROKKA_02990 group_9241
ATGAGTATGATACATAAATTTTCTATGAATGGATATAATATCGTTTTAGATGTGAATGGT
GGAGCTGTTCATGTGTTAGATGATGTTGCATACGATTTGTTAGATTTTTATAAAGAAAAA
AGTAAAGAAGAAATATTAGAGATATTAAAATCAAAATATCAAGAAGAAAAAATAAATGAA
GCATATGAAGAAATATTAAATTTGGAAAAAGAAGGTCTTTTATATACAGAAGATACATAT
CAATATCATCCAAGCTTTGTACATAGAGAGCCTGTAGTAAAAGCTTTATGTTTAAATGTA
GCTCATGATTGTAACTTAAAATGTAAATACTGTTTTGCAGCTCAAGGTGATTTTGGAGGA
GAAAAAGAACTTATGAGCTTTGAAGTTGGTAAGGCAGCAATTGACTATTTGATTGCTAAT
TCAGGAAGTAGAAAGAACCTAGAGATAGATTTCTTTGGTGGAGAGCCTTTGATGAACTTT
GAAGTTGTAAAACAACTGGTTGACTATGGAAGAAGTGTAGAAAAAGATTATAATAAAAAT
ATAAGATTTACAATAACTACAAATGGTGTACTGTTAAATGATGAGATTATAGATTATATA
AATGAAAATATGCATAATGTAGTTTTAAGTTTAGATGGAAGAAAAGAAGTTAATGATAAT
ATGAGACCAACTTTAAATGATAAAGGAAGTTATGATATTACATTACCACGATTTAAGAAA
CTTGTGGAAAAAAGATCAAAAGATAAGTATTATTATATAAGAGGTACTTTTACAAGGGAT
AATTTAGATTTTTCAAAAGATGTTATGCATTTTGCAGATTTAGGATTTAAATTAACCTCT
GTAGAGCCAGTCGTTGGAGATGAGAGTAATCCATATGCACTTAGAGAAGAAGATTTACCT
AAGATATTTGAAGAGTACGAAAAATTTGCTGTAGAGTATGCAGATAGACAATTACAAGGA
GATGGATTTAAATTTTTCCATTTTATGATAGACCTAAATCAAGGTCCATGTGTAATAAAG
AGAATAACTGGATGTGGAGCTGGAAATGAGTATCTTTCTGTAACTCCAAATGGAGATATC
TATCCATGTCATCAATTTGTTGGAAATGAAGAATTTAAAATGGCAAATATATTTGATGAA
GAAATAGTACTTCCAGAAAATTTAAAAAATATGTTTAGAGAAGCTCATGTATATACTAAA
GAAGAGTGTAAACAATGTTGGAATAAGTTTTACTGTTCAGGTGGATGTCATGCAAATGCG
ATAAACTTTAATAGTGACATATCAAAACCATATGAATTAGGCTGTGAAATGCAAAGAAAA
CGTACAGAGTGCTCTATAATGATACAAGCTAAGTTAATGTTAGAAGGAGCAACCAACTAA
>Cdif_630_PROKKA_02991 group_3202
ATGTTTAAAAGATATGCTGAAAAAATGACATCTGTTTTAATTTGTAATAATATGATAGAT
AATAATGAATCTAAAGTCTATTCTTATGGATTTGAAATATTAATAGCTTTCATAGTTAAT
ATAACCACCATGCTGTTTATAGGTTTTTTATTTGGTAAATTTACATATGTATTATTTTTT
TTAATGTGTTATTGTCCAATAAGACAATTTTCAGGAGGGTATCATGCAGACAATTATTTT
AGATGCTTATTAACCTTTATTTTTATAATTTTATCTACAATCTTAATTATAGAAAATATA
AATATAGACTTATTTAAAAATATTATTATGATTATTGCAAGTGTTAGTTGGGTTGGAATT
TGTGTTCTGTGCCCAATAGAACATAGGAGTAACCCTATAAGTGATAGGGAAAAGTTGGTT
TATAAGAAAACTGCTATATTTATATCTACAGTAGTGTTATTGATAACAATTTTAAGTCTT
TCCTTGAGTATATTTGTAGATTATTTCACATATAGCGCATTTGCCATGTTTTGGATTTTT
GTGATGTTAGTATTAGGTAAGTTAAAAGCTAAAGTATAA
>Cdif_630_PROKKA_02992 group_5120
ATGGATATAAAGAATAAAATTAAATCTATATTTTTACCAGAAAAAAATGACTATTTAGAT
GATGAAGAATTTGAGTATGATATAGAAAATAATGAAGAAGATTTAAAGGAAGATAACAAA
GTACATTTAAATGATTTAAGCAGAGTAAAATATGATTACAGAGAGTTAAAAGACATAGAA
AACCAAACAGAAGAGATGTGTCTGCTAGCAGTAAAGCAGGATGGTACTATAATTGAGTTT
GTAAAGGACAAGACTTATAAAGTATGTATGGAAGCAGTAAAACAGACATATAAATCTCTT
AAGTATATAACAAATCAAAATGAGGATATTTGTATAGAAGCAGTAAAACAGAACTACAGA
GCTTTGTACTACATAAATAATAAGACAGAAAATGTACTAATTGAGGCTATAAAAAATGCA
TCAACTTATGATGTCATGGAAGTATTTAAATTTGTGGAAGAGCAAACAGAAGATGTATGT
CTAGCATTTATAGAAAGGGCATCTAAAAATGATGTTGCAGAGATATTAAAAGGAATAAAA
GAGCAAACTCCAGCCATATGTTTAGAAGCTGTAAAAAAAGATGGAAAATCTTTAGCTTAT
GTAAAGGAACAAAGTAATAGTATATGTTTAGAAGCTGTAAAAGAAAACTACAGTGCACTA
TCTTGTGTAAAAGAGCAAACTGAAGAAATATGTATAGAAGCAGTAAAACAGAATGACTTT
GCATTGTATTATGTAAATGAACAGACAGAAAAAATATGCATGGAAGCAGTAAAAAGAAGT
TATATGGCTCTACAGTATGTAAATAAGCAAACAGAAGAGATTTGTTTGGAAGCAGTAAGA
ATTGATGGAAGAGCATTACAGTACGTAAAAGAGCAAACAGAAGAAATTTGCTTGGAGTCA
GTTAGACAAAATGGAAAAGTACTGCAATATGTAAAAAAACAGACTGAAAATATATGTATA
GAAGCAGTAAGAGGTTCATTTGAAGAACTTGAAATAAAAGAAATATTAAGTTATGTAAAG
ATACCAACAGAAAGAATATTTGTAGAAGCAGTAAAGCAAAATGGAAAAATTCTTAAATAT
GTAGAAAATCAGACAGAATTAATATGTTTAGAGGCAGTAAGAGAAAACTATAATGCTTTA
GCTTATGTAAAGGAACAAACAGAAAAGATTTGTTTAGAAGCAGTTAATCAAAGTTATGAA
GCGCTTAAATATGTGAAAGAACAAACAGAAGAAGTTTGTCTAAAAGCAGTAAAACAAGAT
TATAGAATGTTGAAATATGTAAATAATCAAACAGAAAAAATATGTTTAGAAGCAGTAAAG
CAAAATTATAGAGCTTTAGAATTTGTTGATAATCAAACAGAAAAAGTTTGTCTTGAAGCA
GTAAAACAGAATAGAAAAGCACTACAGTATGTAAAACAAAAACAAAGTTAA
>Cdif_630_PROKKA_02993 group_3994
TTGAAAGGAAACATAGTACAATATAATTTTGCAGATATAGAGGAAGAAGTATATTCGTTG
GATTATGCTATAGCATGGAATACAAACGAGGAAAACGTAAACATAATACCATTTACAAAT
AAATTCTGTAAAGAATCTATAGAATCTTTTTGCCTAGGTAAAATTAATAACTTTGTTGAA
ATATTAAATGAAGGTTTTGTTGAAAATCATCATTATGTACATTTAGATAAAATGATTAGT
GTTCCTAAGAAAAAGGTTAATTTAGTATATCAACAAGACACACATGGTTATCTTCTAAGA
GATGATAATGACAACCTTATTCCTGCAAAAATAACTTCAGAGCAATCTAAATCTATATCA
AGTAAGATGGAGTTATTCTGTGCTGGTGAAGAAAAATGTTTAATTAATATATTACTAAAG
GCTGACCCATCATATATTTTAGATGTAGATAGTATAAAAGACAAAAACATTCTAAATCTA
GGTTATGAGTCTATTGACAGATATAAAGAATACAATTTTGATGATGATAAGATTTTAATA
TTTTTTATAAATAAAAAACGTTATTCAGTGATTATGAAAAAAACAAACAACTCTGATAAC
GATTTAGTTTCCAGAAACAATGCTATTAAAGAATTATTTACTAATAAAGCAGGAAATCTT
AACTAA
>Cdif_630_PROKKA_02994 cph2_7
ATGAAAAATGTATCTAAAAAATTTTTTGTATGTACTATTATTGTATTAATAACATTTTTA
TGTTTTAGTAAATTTGCTATTTATGTTTTTGACAAACAAGAAAAGAAAGAAACAAAAGTA
GTAGAAAACATGTTAAATGTCTACAAGAATAACATTATTTTAAATCTGACTGAAAAATTT
AATTATAGCAAAGACTTGACATCAGTTTTAGTTTCAAACAATTATTCTATAGATAAATTA
AAACCTATTGCAGATGAAATTCTTAAAAACAATTCTTGCATATATATTTCAGTTGTAGAA
AAATATAATGTAGCTGCATTTTTTTCTAATTCTGTCAAAAAAGATATTATCAATACTCCA
ATACAGGAACTGAATTATTCTTATTCATTAGCAAATTCTATCAAAGGATTAGTCGTAGAA
GGTCCTTCTAAAGACCAGTTTTCAAATGGAGATGTGTTTTTAATTACTAATCCTATTTAT
AAAAATGGAGAGTACTGGGGAGAAATTACAGTAGCTTTAGATGCCAAAAAAGTTGTAGAT
TCTTTTAACTTAAATAAATTAAAAGAATCTGGATTTGAGTATGAACTTTGGCGTGTACAC
CTAGATAATGGTTCAAAATCTACAATAGAAATTTCTACTAAAGATTTTAATTTTTCCAAA
TCGCATGAAATTAAGTTTAAACTTCCGACTGTTTGGACTCTTAGCATTGTGTACAAAAAT
GGATGGAATAATAAGAATATAGATTTTATTGTATTTGTTATATTGTTAATTATTTCCATA
TTAATAGGTGTGATGACATTTATTTACATTGAAAAGAAGTCGATTAGTAAGGAATTAAAT
CAACAGAGTCTTAAAAATTTAGAAACTGGTATTTTGAATAGAGAAGGTTTTTTAATTAAG
TTACAAGAGCATCTGAATAGAAAAAATAATGAAATAGTATTGCTGTATATATGTATTACT
AATTATAGTAAATTTGCTCCAGTTATGAGCTTTGAAAAAAGACAAGATTATCTTACACAT
ATAGTAAAAAATCTAGATAATTACATAAAAAGTTCTCATTTTATTGCTCGTATAAGTGAG
GAAGGTTTTGTTCTAGCTTTAGAAGAAAATTGTGATAAAAATGAATTGCTTAACATTGAA
AAAGGGATTTCCTTAGAGCTTTTACGAAAAATTAAAGTAGAAAATAAACAAGTATTTTTA
ACGATTGGTTATGGCTCATCTAGGTGTGTTGATGATAGAAAAGATGCAGAATCTCTGTTA
CTTTCAGCTATTGAAGATTATGAGAGAAGATTTCCAGCAATGTCTCCTATTCATGATTTT
ACTAAAAAGTGTGAAGATATGCTTGATGAAAAGAAACAGATTGTATTTGGTGAATATCCA
GATTTAGAAATAAACAAGTTGTCTAAAGTAATATACAAATATTATAAAAAAGTACAGCGT
ATTATGTATAAAGATTATAATATTGATATTGGAAATAGACGAGGGTATATGCGTGATGTC
GAAGTATTAATTGATTATAATTCTGAGAGAATGTTATACTTATTTTTAATAGACATATGC
AAGTTTGGAAAATTTAATGAACTGTTTTCTATTGAAATAGGAGATGTTATTTTAAAAGAA
GTTAGTAACAAATTAAAAACAATTTTTTCTAATTATCTATATCGTATTAATGGAGATGTA
TTTTTAGGCATTTCAATAGATAAAGAATCTTACTTAGATACTTTACATAAGGTTAATGAA
GTATTTAATAGTTCTTTAAGTGTAGAAGATGTACTTTTTGATGTAAAATGTAATATTGGT
ATTTGTCAATATCCATATCATGGTGAAAATCCATATGACCTTCTGGAAAAGGTACAAATT
GCATTGGAGTATGCAAAAAAGGATGTCAAAAGTAATGTTAAAGTTTATGATAAGGAATTG
ACAGAAGAGATTTACCATGAAAATAATATTATTAAGGATTTAAAAAAAGGTCTAGAAGAA
CAAACACTAGAAGTTTGGTATCAGCCAATTTTTAATGTTAGTAAAAACTGTTATATAAAA
GCTGAGGCACTAATTAGATTGAGAAATAAAGAGGGCGGTTATTATTCTGCCTATGAAGTT
ATTACTTATGCAGAAAAGCATGGACTTATTAAGGATGTAGGTCTATATGTACTAAAAAAG
GCTTGTGATGTAACTACAAAAATAAAAGATAAAAATATAGATTTTGAACAAATGCAATTA
AATTTATCTGTTCAGCAGATTGTACATAAGCAGTGTGCAAATGACATATTATCATGTATT
GAGAATTGTGGTTTAGATAAAAAGTATATTTGTGTTGAAGTTACAGAAACAGTACTTATG
GAAACTTTTGAAATTGTAAATGTTACTCTTGATAAACTAAAAAAAGAAGGCATTAGCATA
GCTTTAGATGAGTTTGGTTCTGGATTTAGTAGTATAAATTATCTGGCAAATTTACCTATT
GAAAATTTAAAAATAGATAAGGAATTAGTAGAACAAATTACCTATTCTAAAAAACAATTT
GAATTATTAAAAACTATAGTTCAAATTGCTAAGATTAATGGCATGGATATTGTAGCAGAA
GGTGTTGAAACAAAAGAAACTCTGGATTTAGTTGTAACTTCAGGTGTGAATTTGATTCAA
GGTCATTATTTTTCAGAACCTTTAAGTGAAGATAAATTTATTGAACTTATGATTGAAGAA
TAA
>Cdif_630_PROKKA_02995 group_3998
ATGAGGTACAAAAAAAGAAATATAGATAAGTCAAGTGAACTTTCATTTCAATCTCTAGCA
AAATATTTTATAACTTTCTATATAGTAATTATATTAATTATTCTTTCTATGTTTTGTATA
AATACAATATGGGTTATGAAAAAAGATAATCAAGATTTATTATCTACAACGTCAAATCGT
ATTGAAGATAGGGTAGGAGAAACAATTAAGCTATTGAACTCTTTGAGTAAAGATAATTAC
ATAATAGATAATAGTGTGAATGGCATAGATAAAAGTAAAGAACTTTCAATGTATAGTGAT
GAATTTGGGTATATGATGATATGTTTTGTTGATAAGAATATAATTGTGTGGGATGAAGAA
GGTGGTAATATTAGTCTAGCTGGTCGTGATTATATGCAGAAACTTTTTGCAACAAAAAAA
TATCAAGTTACAGATAGTTTTGCAGCAGGGGCTGATGGAAAAACTTTAAACTACACTATT
GCATCACCTATAATAAAGAATGGAAATGTAGATGGTTGTGTATTTGCAGCAATTTACTTT
GATGAGATAAAGGATATACTCAAACAAGGAAAAGGTCAACAGCAACAGAATTTCATATTA
TTTGGAAGTGAAAATCAAATAATGAATTTAACAAGTGATGAAACTGCATATGGAGAGAAG
TATATGAAGTTATCGCAGAAAACAAAATATCTTGGAACCAATGCAAAAAAAGTAGAAAAG
GATATGTTTAATAATAAATCAGGTGATTATTGGGCTTTTGAAAATGGAAAATTATACTTT
ATGTCCTATAAACCAATTAAGAACACAAATTGGAGTTTATTTTGTAAAGTTAATTTCTTA
GATATTTTTGCATTAAATTTAATTCCTATGGGAGCTATTCTATCTGTTATAACTTTAGTA
TTTATTATTTTGATTTGTATGGAGAAAAGCTTCATGAAAAAACGAATGGAAGTTATTGAT
ATGCTTTTAGGTTCTGTTCAAGAATTAGAAAAACGTATATATCAAACAGAAAGACCTAGT
GAAGTAGACTTTAAAGAAATTATTCAGCTCACAAGTAAAGGTCTGACTGATGGATTAACT
GGTGTTGTAACACGTACTGTATTTTTTGACCAAATTTATAATCGTGTTGAAATGGAGGAA
AATGATAAATTATCTGTAATTTCATTTGTTGATTTAGATGATTTGAAATGTATTAACGAC
TTATATGGACATGAAATTGGGGATATGGTTTTGAAAAATGTTGGATATGTACTTCGTGAA
TATGAGATAAAATATAATGGTTTAATTGGGCGCTATGGTGGAGATGAATTTGTTATGTTG
TTATCTGGTTTTACATCGAGAGAAGAGGTGGAGGATTTATTGGATGAGATTGCTATTCGC
TTACACACTGAAGTACTAACAGATGATGGTATCATTCAAACTCATTGTAGTGTTGGAGCT
GTAGTATGTAGTGTAAAAGACAATAAAGATATAGATAATTTATTAAAACAGGCTGATGAA
GCTTTATACTATGTTAAACGTAATGGAAAAGGTAATTATCATTTAGTTTAA
>Cdif_630_PROKKA_02996 ptsI
ATGGCTTACAAAGGAATAGGTGCTTCTCCTGGTGTTGCTTTAGGGAAAGCGTTAGTAGTT
GAACATAGTGAATTAGTAATTGAAAAAAAATCTATAGATAATGTTGAAGCTGAAATTGCT
AAATTAGAAGATGCAGTTGCAGTTTCTAAAGAAGAATTAGTAAAAGTTAAGGAAAAGGCT
TCTGAAGAATTAGGAGCAGAGGAAGCAGAAATATTTGAAGCACATTTATTAGTTTTAGAA
GACCCAGAGTTAATTGGTTCTGCAATAGATAAAATTAAAACTGAAAGTGTAAATGCAGAG
TATGCTTTAAATGAAATAAAAGAGATGTTTGTTAGCATGTTTGAGTCTATGGACAATGAG
TACATGAAAGAAAGAGCGGCAGATATAAAAGATGTTACAAATAGAATACTTAGACATATA
TTAGGAATTAAAGTTGTTGATTTATCTGCTTTAAGCGAAGAAGTTGTATTAATAGCACAT
GATTTAACTCCATCAGACACAGCAACTATGAATAAAAAAATGGTTTTAGGATTTTTAACT
GATATAGGTGGAAGAACTTCTCATACTGCTATCATGTCTAGAACTTTAGAAATAGCTGCA
ATCGTTGGATTAAATGATATAACTTCAAAAGTTAAGGATGGAGATTTTGTGGTTTTCAAT
GGAGACACAGGTGAAGTAATCGTGAATCCTGATGAAGAGACTATAAATAAATATACTGAA
TTAAAAGCTAAGTATGAAGATGAGAGAAAAGCATTACAGCTATTAAAAGGAAAACCATCT
GTAACTTTAGATGGAAAACATGTGGAATTAGCTGGTAACATAGGAACACCTAACGATATA
GAAGGTCTAATAAAGAATGATGCTGAAGGTGTTGGTCTTTATAGAACAGAATTTTTATAC
ATGGATAGAGATTCTTTCCCAACAGAAGAAATACAATATGAAGCATACAAAGCTGTATTA
GAAGGAATGGATGGAAAGCCTATAGTTATAAGAACATTGGATATAGGTGGAGATAAAGAA
TTAAGTTATTTAAGTATGGAACCTGAGATGAATCCATTCTTAGGTTACAGAGCAATAAGA
CTTTGCCTAGATAGAAAAGATATATTTAAGACTCAATTGAGAGCTTTATATAGAGCTAGT
GTTCATGGAAGATTAAGAATCATGTTCCCAATGATTTCATCTTTAGAAGAGTTGTTACAA
GCTAAAGAAGTTGTAAAAGAAGTTTTAGCAGAACTTGATTCTGAAGGTGTGGCTTATGCT
AAAGATGTAGAAATTGGTATGATGATAGAAGTTCCATCTGCTGCTGTGATATCTGATGTA
TTGGCTAAACACGTAGATTTCTTCTCTATAGGAACTAATGATTTAATTCAATACACTTGT
GCAGTTGATAGAATGAATCAAAAGATAAGTTATCTTTACAATCAATTTAATCCAGCTGTT
TTAAGACTTATAAAGACTGTTATAGACAATGCACATAAAGAAGGAAAATGGGCAGGTATG
TGTGGAGAATCTGCTGGAGACCAAAAAATGATACCAATACTTTTAGGTATGGGATTAGAC
GAGTTCTCTATGTCTCCAATATCAATACTTCCTGCTAGAAAGTTAATAACTTCAGTTAAA
GAGTCAGATATGAAAAAATTAGCTGATGATGTACTTAATATGGGTACTGCTGAAGAAATA
AAAAGCTATATAGAAAAGACTTTTAATATATAA
>Cdif_630_PROKKA_02997 ptsH
ATGGAAAAAGTAGTTAGTATCAAAAATGCAAGTGGATTACATGCTAGACCAGCAGGAATG
TTTGTTAAGAAGGCAGCTGAATTTAAATCAACAGTAGAGGTTGTAGCAAAAGACAAAACT
GTAAATGCAAAATCAATAATGGGAATAATGAGTTTAGGTTTAGCTCAAGGAGAAGAATTA
AAGTTAGTTGTAAATGGAGAAGATGAAGAAGTAGCTTTAGCTGCAATGGTTGAATTAGTT
GAAAGTGGATTTGGAGAATAG
>Cdif_630_PROKKA_02998 group_9296
ATGAAAGGATTAGTTTTAGAAGGTGGAGGAACAAAAGGAGCCTACCAAATAGGTGCATAT
AAAGCTTTAAGAGAGCTTGGTATAGAGTTTCAAGGAGTAACTGGCACATCAATTGGTGCT
TTAAATGGAGCATATATAATTCAAAATGATATTGAAGTAATGGAAGATATTTGGTTAAAT
TATGACTATACTCATTTTATGAATATTGATAGAGAAACCTATGAGAGGTTTAAAAATGTA
GATTTCACTACTAAAAATCTCAATGCAGTGTTTGAGCTTATAAATAAAGCTAGAAAAAAT
GAAGGTATAGATATAAGCCCATTAAGACAACTAATGGAGACAACATTAAATGAAGACATA
ATAAGGAAATCAAAAAAAGACTTTGGACTTGTTACGGTCTGGTGGGATAAAAAAATTAAT
CCATATCCATTGTATATCGAAGATATACCTAAAGGAAGATTGATTGATTATTTAATTGCT
AGTTCCAGTTTGCCTATTTTTCAAACGAACATGATGGATGATAAGTTGTATCTTGATGGA
ATGTTTTGTGATAACATGCCAATAGGACTCTTGGAAGACAAAGGTTATGAAGATGTTGTT
GTAATTAGGTTGATTGATGATTTTATTGGGAAAATGAATCTAAATCGACATCAAAATATA
AATATAAAAACTATAATACCATCAGAATATCTAGGAGGTTCTCTTAATAAAGATAGAGAT
AATGTAGAAAAAAACATCCGACTAGGTTACTTAGATACTATGAAAGCATATGAAAGATGC
ACTGGAATTAAGTATTATTTTGATGTAGAGTATAAATATAATGAAGAATATTGTTTTGAT
AAATTTAGAAGTATGAGCAATGAAACAATACAATATATCTGTAATTTATTGAATATAAAA
AGAGATGCTTCGCTTAGAACTGTTATGGAAAGTGTAATACCAAAGCTTGGTGAGGTGCTT
GGATTGCCAAAGGATTTTTCATATAAAGATTTGTTTTACTGTATATATGAAAAGAAACTT
GAAGAAAATAATATAAACAGGATAAAATTATATGATTTTAACAAGGTTATAGATGTTGTA
AATACAAATATTGATTCTAATAGAAATTTAGCTTCTAATTTTGAAGTTAGACCTAAAATT
AGTATTAAAAAGAACAAAAACACAAAATTATTGACAAATTGTATTATAAAAGACATAAAA
AATCAAAGTTAA
>Cdif_630_PROKKA_02999 group_5121
ATGGATGATATATCTCAAGATAATTTTCTACTGTCTAAAGAGTATGAGAATAGCTTAGAT
GTAGATACTAAAAAAGCAAGTGGAATATATTATACTCCTAAAATAATTGTAGATTATATT
GTAAAAAAAACTTTAAAAAATCACGATATAATTAAAAATCCATATCCACGAATACTTGAT
ATTTCCTGTGGGTGTGGAAATTTTCTTTTAGAAGTATATGATATTTTATATGACTTATTT
GAGGAAAATATATATGAATTGAAAAAGAAGTATGATGAAAATTATTGGACTGTTGATAAC
ATACACCGTCATATATTAAACTATTGTATATATGGTGCTGATATTGATGAAAAAGCTATA
AGTATATTAAAAGATAGCTTAACAAATAAAAAGGTAGTAAATGATTTAGATGAATCTGAT
ATAAAGATTAATCTATTTTGTTGTGATAGTCTTAAAAAGAAATGGCGATATAAGTTTGAT
TACATAGTGGGTAATCCACCCTATATTGGTCATAAAAAACTTGAAAAGAAATATAAAAAA
TTTCTCCTAGAAAAATATAGTGAAGTTTATAAGGATAAAGCTGACTTATATTTTTGTTTT
TATAAAAAGATTATAGATATTTTAAAGCAAGGAGGGATTGGCAGTGTTATAACTCCAAGA
TATTTTTTAGAAAGTCTATCAGGTAAAGATTTAAGAGAATATATTAAATCAAATGTCAAT
GTTCAAGAAATAGTGGATTTTTTAGGTGCAAATATATTTAAAAATATAGGGGTATCTAGT
TGTATTCTAACTTTTGATAAGAAAAAAACAAAAGAGACATATATAGATGTATTTAAAATC
AAAAATGAGGATATATGTATAAATAAATTTGAAACATTGGAAGAACTTCTAAAGAGTAGC
AAATTTGAACATTTTAATATAAATCAGAGATTGCTATCTGACGAATGGATACTTGTAAAT
AAAGATGATGAAACTTTTTATAATAAGATACAAGAAAAATGTAAATATAGCTTGGAAGAT
ATAGCAATAAGTTTTCAAGGAATAATTACAGGGTGTGATAAAGCGTTTATTTTAAGTAAA
GATGATGTAAAGTTGAACCTTGTAGATGATAAATTTTTAAAATGTTGGATAAAAAGTAAG
AATATAAATAAATATATAGTAGATAAAAGTGAATATAGGCTAATATACTCAAATGATATA
GATAATGAGAATACAAATAAAAGGATACTAGATGAAATTATAGGGCTATATAAAACAAAA
TTAGAAAACAGAAGAGAATGTAAAAGTGGAATAAGGAAATGGTATGAACTTCAATGGGGT
AGAGAAAAGCTTTTCTTTGAAAGAAAAAAGATAATGTATCCTTATAAATCAAATGAAAAT
AGATTTGCTATAGATTATGATAACAATTTTTCAAGTGCAGATGTATATTCTTTTTTTATA
AAAGAAGAGTATTTAGATAAATTTTCATATGAATATCTAGTTGGAATTTTAAATTCCAGT
GTTTATGATAAATACTTTAAAATAACTGCTAAAAAAATGAGTAAAAATATATATGATTAC
TATCCTAATAAGGTTATGAAGATAAGGATTTTTAGGGATAATAATTATGAAGAGATAGAG
AATTTATCAAAGCAAATAATATCAATTTTATTAAATAAGTCTATAGATAAAGGAAAAGTA
GAAAAATTGCAGATAAAAATGGATAACTTGATAATGGATTCTTTAGGTATATAA
>Cdif_630_PROKKA_03000 group_3999
ATGATTTCAGAAGATGTAGATTATTCAATAAGAATCATAAGAGCTATATTTAATAATGGA
GAAGATAAACCAATAGATGCTAAAATGATATTAAAAAGTGAAGATATACCAATACTAACA
CTATACAGACTGCTTAGAAAGCTTTGTGCAAACAATATTCTTACTTTTAACAAAGAAGAT
GGCAAGACATACATGTTAAATGTGTCATTGGATACAATAAGTCTAAGAACTATTGTAGAA
GTAATTGATGGAAAAATATATATAAATAAATGTACGAGATATGTATCTAATTGCAGTAAT
TGCTTAAAAGGTTGTAAAGTAAATCGTGAATTGCTAGAAATAGAAAAAGAAATTTATAAA
CTTTTATCGAGAAAATCTATAAGACAAATACTAGAATAA
>Cdif_630_PROKKA_03001 cph2_9
ATGAATAAAAATAGCATGACAAGAATTTACAGTTTAAATAAAATAATTTTTATTATAATT
GGAATTTTAGGAATAGTTTTACTCACAAGACATATTGAGGTAGATATTAAAGTTTTAATT
TTAATTTTATTAACCTTGTTTAGTATAAATGTATTTATTTCATATCTTAAAATTAAGTTG
TATGAGGATAAAATTAATTTAGGATTGATAAATAATTCAGATAAGTTTATAAATATTACT
AAAGATGAGAACTTCCTAAAACATGTTCAAAATTATATTATCAGTAATGAAAAAGAAAAC
TGTGTAATGGCTTGTTTTGATTTATGTAGACTCAAACTTATAAATGATATATATGGTTAT
GAGCTAGGGGATGAAGTGTTAAATAATATTTTAAGTAACTTAAAAAATTATTTTGGAAAA
GAAGCTATTTATGGAAAGTTAAAAAGTGATGTTTTTGTATTAATAATAAAGCTTGAAAAT
AGGGAACAGAAGATTCCTTATTTAGTAAATCTTATTAAGAATAAAATTGTGATACTAAGT
CAGATTGACAGTTTTAAAATGGATATAAATATTGAGGCTTCTATTGGAATTTATAAATTT
AACAATAATGAAATTGATATAAAAAAAGCTATAGATAATGCTGATATGGCAAGGCTTAAA
TCAAAAGGACTAAAGCACATAGAGTATGTAGAATTTGATAATGCTATGGAAGAAGAAATA
CAATCAATTATGAAAATAGAGAGAGATTTATTCTTGGCTATTAAAAATAAAGAGTTTGTA
ATTCACTATCAACCTAAAGTTGATTCAAGTACAGGTAACATTATAGGTTCAGAGGCATTG
ATAAGATGGTTGCACCCATCATTAGGAATGGTTGGACCAAATAAGTTTATACCTATAGCT
GAAAAAAATGGTCTGATAAACAATATTGGTAGATGGCTAATTCAAGAAGTTTTTATTACC
ATTAACAAGTGGATTTCAGAAGGTATAAATGTCTTACCAGTCTCAATAAATCTTTCTAGA
GTAGAACTATATAAAAATGATTTAGTTGATTTTTTTAAACTGATGTTTAATACATATAAT
ATTCCAAAAGAACTTATAGAATTAGAAATTACAGAAACGACAGCACTAAGAGATGTAAAA
TTTATAAGTGAAAGGCTTTATGAGATTAAATCTTTAGGTATGAATATATCATTAGATGAT
TTTGGAGTAGGTAATTCAAATTTTATCAATCTTAAGGGGATACCACTAGATATTATAAAA
ATTGATAGGTCACTTATATTGGATATAGTTACAAATACAAAAACAAAGTTTATGGTGAAA
GCAATTGTTAACCTTTCACATGATTTAAACGTAACTGTTATATGTGAAGGGGTAGAGGAT
ATGCATCAGGTCAAAGTCTTAAGTGAACTGGGATGTAATTTCATACAAGGTTATGTATTT
TTTAAACCTTTGGATGAGATGAATTATAAAAAACTTCTTACTGACGGAAGTTATATAAAT
CTGAAAGATACTCTTTTAGATAAATGCATGACAGTTGAGGAGGAGTAA
>Cdif_630_PROKKA_03002 cwlC_2
ATGTCAAAAGGCAATAATAACAATAATTCAAGAAACAAATCTAAAAAGACCAGTCATCTG
AATAGAAAAAAGCGAAAATTAAATAAGAAAAAGTTAGCAGTGTTGATTTGCTTTACAGTT
TTATTTTTATTTATTGCATTTAAGGCTACTCAAGGTGTAGTAGCTTTGGTAAAAAGTATG
GATAAAAGTAATAAAACTAGTCAACAACAAAATGTTAACTCAGAACAATTTGACCTTGGT
AATGAAGAGGAAAATAAAAAGAAAAAATATACTGTATTTATAGACCCAGGTCATGGAGGC
AATGATAAAGGAACTGAAAGCAAGACCAGTAATAGATATGAAAAAGACCTAAATCTACAA
ATTGCAAAAAAATTAGCAAATAAATTATCTAAACAAAAGGATATTCAAGTAGTAGTATCC
AGAACTGATGATACATATATATCATTAAAGGATAGAGCTATCTTAGCAAATAATAGTTCT
GCTGATGTGCTTGTTTCTATTCATTTAAATGCAGAGAAAAATGGTAATACAGCAACAGGT
ATAGAAACTTGGTATAGGAATAAAGCTACAGATGGTTCAAAAGAACTTGCACAGACAGTA
CAAAGTACTATAGTATCCTATGTTAAAGTTAGAGATAGGGGAATAGTTGAAAATAACTTT
GAAGTACTTAGAGAATCAAATATGCCTGCTATATTAATAGAGTGTGGTTTTTTAACAACA
CCTTCAGAGGAACAAAAAATAATAAATGAAAAATATCAAGACCAACTTGCGGAAGGAATT
GTTCAAGGTGTACTTTCATACCTAGATTCTAAAGGGAATAAGTAA
>Cdif_630_PROKKA_03003 uppS_2
ATGAGAATACCAAAACATGTAGGAATTATACCGGATGGAAATAGAAGGTGGGCAAGTCAA
AATGGTATGACAAAAGATAAAGGATATGAAAGTGGAATAGACCCTGGACTAGAGTCTTAT
AGATTATGTAGAGATTTAGGCTGTGAAGAGGTGACTTTTTATGGATTTACAACTGATAAT
ACAAGACGTCCATCAGTGCAGACAAAAGCTTTTACAAAAGCATGTATTGATGCTGCAAAT
ATATTAATAGATGAAGGTGCTGCTTTATTAGTTGTAGGAAATACAAAATCGCCAATGTTT
CCAGAAGAATTATTACCATATACTAATAGAATTAAAGCCAAAGAAGGTCAAATAAAAGCA
AATCTTCTGGTAAATTATGGTTGGTATTGGGACTTAAATAATATATCAGGAGTAGAAAAT
GTAAATAAAAATAATATACAGGATTACATACAGTCATTTGATGTATCCAGACTAGACTTG
ATAATCAGATGGGGTGGAAGAAGGAGATTAAGTGGTTTCCTTCCTGTACAATCAATTTAT
GCAGATTTTTATGTTATAGATAACTATTGGCCAGATTTTAAGAGTGACGATATAAAGGAC
GCATTTAGTTGGTATGATACACAAGATGTCACTTTAGGTGGATAA
>Cdif_630_PROKKA_03004 group_9980
ATGAAAAAAATTTTAATATTGTTTTTTTCGATAATCTTATCATTAGGAATGGTTAGTTGT
TCTTCAAGTGGTGATTACAAAAACGTTTCTACATCAAAAATAAAAAAAGCATTAAAATCT
TCTGATTTACTTATAAAGGAATCAAAAATCTTTGATGCAAAGGATTTTAACTATTTTAAT
GATGTAGAGGAAGACATAATTCAAGGTTTTGTAATTAATTCTTCTGAAAAATTATCTCTA
GAAGATATTATCGTTATAAAAACTGACGAGGTAGATAAAATCTATAAAACTCTAGAAAAT
TATAAAAAAGATATGATACAAGCACCTTTTGGAGAAGGACATGGAGAAAAAATCAATTCT
GAAATAGCAAATAATACTATAATTGAGAAGGCAGGTAGATATGTTTATTTAATTTCTGCT
GAAAATGCAACTCAAATAGAAAACAAAATACTGAATATCATAAAAAAATAA
>Cdif_630_PROKKA_03005 ybiV
ATGATAAAATTAATAGCAACAGATTTAGATGGAACTTTGTTAGATGAAAAGAGCGAAATA
AATCCAGAGTTTTATAAAGTATTTAAAAAATTAAGAGAGAGAGGGATAATGTTTTCTGCT
GCTAGTGGCAGGCAGTATCAAAATCTTATAAAAAAATTTGAAGATATAAAAGATGATATG
ATGTTTATATCAGAAAATGGAACACTAGTAGTATATAAAGGAAAAGAAATATTATCAAAT
CCTTTAAATAAAGAATTAGTAAATGAAATCATAGAGACAACAAGAAGTATAAAAGGGAAA
AAAATTGTAATGAGTGGGAAAAAATACGCTTATATAGAAAGCAAAGAAGAAGCGTTTATA
CAAGAGGTCAGTACTTATTATGCAAAGTTTAAAACTGTAGAAGATTTGACGAAAGTAGAG
GGAGACATATTGAAGATAGCTGTGTTTGACTTCAAAGGTGCAGAACATAATAATAATATC
TACTTTGAAAAGTTTTCTGATAGAGCTCAAGTATGTATTTCTGGAGTGGAGTGGCTTGAT
TTAACTGCAAAAGGTGCAAATAAAGGGAGTGCCATAAAAAAAGTACAAAAAATGTTAGAT
ATAAAATATGAAGAAACTATGGTATTTGGTGACCAGTTAAATGATGTGGAAATGATGAAA
AGTGCCTATCATAGTTATGCCATGGAAAATGCAAATGAACATTTGAAACAAATTGCTAGA
TTTAGAGCAAAAAGAAATACTGAAAATGGCGTTGTAGATAAGATAAAAGAGGTTATAAAA
ATTGGATAG
>Cdif_630_PROKKA_03006 ywtF_1
TTGTCAGGACTCAAAAAGTTCGTTATATTTCTAGCCCTTTTAGTTATAGCATTTCCTGTT
AGTATATATGGATATGTTTTTACTAAATTAAAAACTATACAAGATGATAGTATAAATACA
GAGGCGCTTAGTAGTAATGACTATAAAAACGAAGAAAATATCACAAACATATTATTGTTA
GGTACAGATGCAAGACCAGGAGAAGAAGTTTCTCGTTCTGATGCCATGATGATACTTACT
ATTGATAATAAAAATAAAAGTCTTAAGCTAACTTCATTAAATAGAGATACTTATGTTAAT
ATACCAGGACGTGGAGAACAAAAATTAACACATGCCTACGTATATGGACAAGCTAACTTA
TTAATAGAAACTATAGAAGAAAACTTCCAACTTGATATACAAAACTACGCCGTAGTTGAC
TTTTTCTCTTTTATGGATATAGTTGATGCTTTAGGTGGAGTTACTGTTACTGTTGATAAG
AGTGAAATAAGAGAATTAAATAAATTTATTCCTGAAACTTATAAATGGAATAAAAATGAC
AATAAAGGTTCTCTTAAATATATAAGAAATTCTGGTGAGCAAAAATTAAATGGATATCAG
ACACTTGCATTTTCTCGTATAAGAAAAAATGATAGTACAGCTGAAAGAGATAGAAGACAA
AGAAGTGTTATACAGAGTTTAATAAATGGTGTTAAGGATTTATCAGTCACTAAATATCCT
AATCTAGTTAACACAATACTTCCGTATGTAAAAACTAATATGAATCCTAATGAAATAATA
TCTTTAGGAAAAGAACTTTTAAGTATAGGAAATTTAAATTTGAAATCTATGGAGTTTCCT
CTTTCTACTGAAAATGGTAGAAAAATAGGTAATGCAGGCTATGTAATACCTTTTGAGGAA
TATGAACTAGATGCAATGCATGATTTCATATTTAAAGATATTATGGTTGAAGATTAG
>Cdif_630_PROKKA_03007 ywtF_2
TTGTCAAAATTAAAGAAATTTGTTATACTACTGGCTTTCTTGGTAGTAATATTCCCTATA
AGTGTCTATGGATATTTTTATTATAAATTATCTGCTATTCATGACTCGAGCATAAGTAGT
GATTTATTGGATAACAATGACCATAAAAATGAAGATGGGATAATTAACATACTACTTATG
GGAACAGATGCTAGACCAAATGAAGATTCTTCAAGGTCAGATGCTATGATGATACTTACT
ATTGATAACAAACACAATGATATCAAACTTACATCATTAGCTCGTGATAGCTATGTAGAC
ATCCCTGGTCATGGTAAACAAAAACTTACTCATGCTTATGCTTATGGACAAGCTGATTTA
TTAATACAAACAATTGAAGAGAATTTTAATATTGATATTCAAAATTATGCTTGTGTTAAT
TTCGAATCATTTATGTATATAATTGATGCTATTGGTGGCGTTGAGGTTACTGTTGAAAAA
GGAGAAATACGAGAACTAAATAAATTTATTCCTGAAACTTATAAATGGAATAAAAGTGAT
GATAAAGGTAGCATACAATACATTAGAAACTCTGGAAAGCAGACTCTAAATGGATATCAG
GCACTATCTTTTGCACGTATCAGACACAACGATACAGCCTTTGCTAGAGATGGCAGACAG
AGACAGATTATACAAGCTATAATCAAGAAAACGGAAACTTTACCTGTTACTAAATATCCA
GGTTTATTAGATGCAGTTCTTCCATATGTTAAGACTAACATGAAGCCTAATGCAATACTT
TCTTTAGGAGCTCAAGTTTTAAAAATGGGCGACTTAAATATTAAGCAATTTGAATTTCCT
ATTGATGATGAAATTCACAGTACAGGTGGTATATATGGAAAAGCTGGATGGGTTCTTAGA
TTTGACCCAGATACTTTAGACATATTACACGATTTTATATTTAATGACATAGAGTTTAAA
CAATAA
>Cdif_630_PROKKA_03008 lytC_14
ATGAAAAAAATAAGTATATTAGTATTATCATTGATAATGACACTTACTATGTGTAGTGTA
AGTTCATTTGCTGATTCATCAAATGATAAGGAAATGAGAGCTGCTTGGATATCTACAGTT
TATAATTTAGACTGGCCTAAGACTAAGAATAATGAAGCCAAGCAAAAAAAGGAATACACA
GATTTATTGGACAAATTAAAAAGTGTAGGAATAAATACAGCAGTGGTTCAAGTAAGACCA
AAATCAGATGCTTTATATAAATCAAATATAAACCCATGGTCTGAATATCTTACCGGTACA
CAAGGTAAAGACCCTGGATATGACCCATTACCATTTTTAATAGAAGAAGCACATAAAAGA
GGAATGGAATTTCATGCATGGTTTAATCCATATAGAATAACTATGGCAGATGAGAGCATA
GATAAATTGCCAGCAAACCATCCAGCAAAGAAAAATCCAAGCTGGGTAGTTAAACATGGA
AATAAGTATTACTACGACCCAGGTTTACCAGAAGTTAGAAAGTACATAGTGGATAGTATA
GCAGAAGTAGTTCAAAATTACGATATAGATGGAGTTCATTTTGATGATTACTTCTATCCA
GGAGTAAGTTTCAATGATACTGCAACATACCAAAAATATGGAAAAGGACAAAATAAGGAT
GATTGGAGAAGAGAAAATGTAAATACTCTACTTAGAGATGTAAAAGCGTCTATAAAGAGT
ATAAAGCCTAATGTTGTATTTGGTGTAAGCCCAGCAGGTATATGGAGAAATAAGAGTAGT
GACCCAACAGGTTCAGATACATCAGGTAATGAAAGTTATGTAGGTACATATGCAGATACA
AGAGCATGGATAAAACAAGGATTGATTGACTATGTAGTTCCACAACTTTACTGGCCAATT
GGTCTTAAAGCAGCAGATTATTCTAAATTAGTGGCATGGTGGGCTAATGAAGTAAAAGGA
ACAAATGTAGACTTATACATAGGACAAGGTATATATAAGCAAGGTCAATCGAGTTATGGT
GGACAAAATATAGCAAAAGAAATAGTACAACAAGTAACATTAAATAGAAAGTATAGTGAA
ATAAAAGGTAGTATGTATTTCTCAGCTAAAGATATAGCAAATAGTACTTCTATACAAAAG
GATTTAAAGAGTTTATATTCTAGTAGTGAAGAACCAGTTACTCCACCATCTAATGTTAAA
GTGGAGAAATTAAGAGGCGACGAAAGATATGACACAGCAGTAGCAATAAGTAAAAAAGGT
TGGGCTACAAATTCAGATACAGTAGTATTAGTAAATGGGTACTCTATAGTTGATGGTATA
ACATCAACACCACTTGCTACATCAAATGATGCTCCTATACTATTGGTAAATAAGGATAAT
ATACCTACATCCACTAAGAATGAGTTAAAAAGACTTAATCCAAGTAAAGTTATTTTAATT
GGAGGAAATAACTCTATTGGAGATAAAGTTGAGAGTGAGATAAAAGATACATTGTCAAAT
GTATCAATAAATAGAGTTGGTGGTTCAGATAGATATAGTACATCTTTAATGATAGCAAAA
GAATTAGTAAAAACTAATCCAGTAGAAAAACTATATATAACAAGTGGTACAGGTGAAGCA
GATTCTCTTTCTATAGCTTCAAAAGCAGGAGAAGAAAAGCAACCAATAGTATTAGTATCA
AAAGATAATGTAAGTGATGAAGTTTACAATTGGATATCAGATTTGAAAGTAAAAGATGCT
TATTTTATAGGTGGTAATCTAAGTATATCTGATTCAGTAATAAATAAGCTGGATAAGGTC
ATTACAAATGATGTATCTAAAAATAGAATAGCTGGAGAAAATAGAGAAGAAACAAATGGA
AAAGTAATACAAAAATTCTATCCAAATGCTGAATATTCATCAATGTTTGTAAGTAAAAGT
AATCAATTGGTAGATGCATTAACATCAGGTCCTTTAGCAGCTAAATTAAAATCACCAGTA
GTTATGCTTGGAAATAGTGTAACATCTGCTCAGAAAACTGCTTTAGAGCCTAAGAAAACT
ACTCTAGTATACGAAGCTGGAGATGGTATAAATCAAAACACATTAAACACTTTCTTAAAC
TTAGTTAAGTAA
>Cdif_630_PROKKA_03009 mepH_4
ATGAATATTAAAAATAAAAAACATATATTGAAAAAATTTATAGCTATGGTGTTAATAGCA
GGAGTTGTCACAGTAGAAGCAGGAGCAATAACGGCTAGTGCAGCAGAGCCAACTAATTCA
CCTATGAGTGCAACAGTAGACCAGTGTGATTTTTTAAATGTAAGAAGTGGAGCTAGTGCA
AATGATGCAGTAGTAGGAAAGATAAACACAGGAGACAAAGTTGAAGTTTTAGAATTACAT
TCAAATGGATGGATTAAAATAAAAAGTGTTGACAATGTTACAGGATGGGTAAATGGAGAT
TATTTAACTATTCAAGGTGGAAATGTAGATGCAAAGGTACAAAATGTTTTAAACTTAGCA
TTTAAGCAACAAGGTAAGCCATATAAATGGGGAGCAACTGGACCAAATTCTTTTGATTGT
TCTGGGTTCACTTCTTATGTCTATAAAAATGGAGCAGGAGTTAATTTACCAAGAGTATCA
AGATCACAAGCAACAGTAGGAAAGAAAGTATCAAGAGCAGAATTAAAACCAGGAGATTTA
GTTTTCTTTGGTTCAGGTGGTTCAATAAATCACGTTGGATTGTATGTAGGAGATTCTAAA
TTCATACATTCACCACAAACAGGAGATGTAGTAAAAGTTACTAGCATGGCTCCAGGAACT
AATTATGCAAGAAGACTTATAACTGCTACACGTGTTTTACAATAA
>Cdif_630_PROKKA_03010 pglF
ATGCGAGAAAGTATAGATTTAGAGAAAGAAAGCTTTTTTAATAGGCTTTTTAAAAAATAT
AAATTTAGACATTTAACACTATTAATTCTAGATATTTGTAGCGTACTAGTAGCGTTTCGA
ATGTCTTTAAGCTTGACAGGTAATTTAAATGCATTTACCACTAATGATATAATAATTTCA
GTATGTATATATATAGTACTTCATATAGTATCATTTAGATTGTTTAAGTGCTACAACACA
TTATGGAGATATGCAGGAGAAGAAGAAATTATATCTATTTTTGTGGCAACTTTAGCTTAT
TTAATTCCGATTTATATAATAAATAAATTATTAGGGTTTGATTATCCTATAATGTTTTAT
GTATTAAATACAATATTTATTATAATGTTTACAAGTGGCGCAAGAATAGCCTATAGAGCT
ATAAGAATAGTCATGAACAAGACATATTCTAGAGGAAAGGTTTCAAATATCCTTATAATT
GGTGCAGGAGATGCAGGAGAAATGGTTATACAGGAACTAAAAAGAAATCCAGAACTTAAA
AAAGTAGCAGTGGCTATAATTGATGATGATAAAAATAAAATTGGAAGAATAATCCATAAT
GTGAAAATTGTAGGAACAACTTCAGATATAAAAGATGTGGTAGAAAAGTACAATGTAGAT
GAGATAATCTTTTCAATAGCAAACATAGAGAAGCGTAGAAAAAAAGATATTATTGATATA
TGTAAAAACACTAACTGTAAAATAAAGACAATACCAGGAATTTACGAAATTATAGATGGA
AAAGTTGATATAAAACAGATTAGAGAAGTAGAGATAGAAGACTTGTTGGGTAGAGAGCCT
ATAAAAACAAATTTAAGAGAGATAAGTAATTACATTGAGGGAAAAGTAATCTTAATAACT
GGAGGAGGAGGCTCAATTGGTTCAGAGCTTTGCAGACAGATTGCAGGATTTAATCCTAAA
GAGCTTATTATAGTTGATAATTATGAAAATAATGCTTACTCAATACAACAAGAATTACTT
AGAAAATATAAAAATAAATTAGATTTGAAGACAGTAATAGCATCAATAAGAGAAGAAAAA
AGAATGGATGAAATATTTAATAAATATAAACCAGAAGTGGTATTTCATGCAGCAGCACAT
AAACATGTTCCTCTTATGGAATCGAGCCCTGGCGAAGCTATAAAGAATAATATATTTGGA
ACTTTAAACATAGCTGGCTTGTCTTCAAAATATAGAGCTAAGAAATTTGTCCTTATATCT
ACAGATAAGGCTGTAAACCCTACTAACATAATGGGAGCTACTAAAAGAGCTGCTGAAATG
ATTATACAGACTATGAATGCTGAAAGCCAGACTGAATTTGTTGCTGTTAGATTTGGAAAT
GTGCTTGGTAGTAATGGTAGTGTAATTCCACTTTTTAAGAAGCAAATTGAAGATGGCGGA
CCAGTGACAGTTACTCATCCAGATATTATTAGATATTTTATGACAATACCAGAAGCAGTA
GGCTTAGTTATACAAGCTGGGGCTATGGCTAAAGGTGGAGAAATATTTGTACTTGATATG
GGAGAACCTGTAAGAATATTGGATTTAGCAAAAAACTTAATTAAATTCAGTGGATTTGAG
CCAGATGTTGATATAAAAATTGAATTTTCTGGTCTTAGACCAGGAGAAAAGTTGTATGAA
GAACTACTTATGTCAGAAGAAGGTCTGTTGGATACAGAGCATAAAAAGATTTTTATTGGT
AGACCAATAGATGTTGATAGAGAAAAAATAACAAAATACTTAAAACTTTTAAGAGAAATT
ACTAACAATGAAGAGGTTGAAAAAATAGATGGTATTATGAGGGAATTAGTGCCAACTTAT
ATTAAACCAGAAGATGCTAATATCAAAGAAATTGCAACAACTAGAGAAAAGTAG
>Cdif_630_PROKKA_03011 mshA
ATGAAGACTGTTTGTTATTTAGCTGATGGGTCAAATCCTCATACTTTAAAATGGTGTAGT
TTTTTTAAAAATAAAGGATATGACATTCATGTAATTTCTTTAAATGGAGGTCACATGGAA
GGAATAAAAATTTATAATTTTGGTTCTAATGTAGAAGAACTAAAAAATGAAAATATTTCT
AAAAAAACGGGATACTTAGGTTCAATAAAGCAGATAAAGAAGCTAGTAAATGAAATAAAG
CCAGATATATTGCATGCACAGTATGCAAGTAGTTATGGATTTATAGGAAGTCTACTTGGG
TATCATCCATATATTATTTCTGTTTGGGGTACTGATATTTATGATTTCCCTAATAATGGT
TTTATACAAAAACAAATTATAAAGCATAACTTTAGAAAAGCAGACTATATCTTTTCAAAT
AGTAGAGATATGGCTAAAGAGGCTAATAAATATACAGCTAAACATGTAGATGTAACCTTT
TTTGGAGTAGATATGGATAGGTTTAAGCCTATGGAAGTAGAAAAAGAAGACGCTTTTGTA
ATAGGAATTATAAAGAGTTTAGAAAAAAAATATGGAATAGAATATTTAATACAAGCATTT
AAGATGCTTAAAGATGAATATAAAGATAAGAAAATAATTCTTAAAATAGGTGGCTCTGGA
AGTCAGATGGACAACCTAATAAATTTAGCTAAAGAATTGGGTATAGAAAATGATGTTCAG
TTTTTAGGAAGAATATCTCCAGAAAATGTAAGCAAGACTTTTAATTCTTTTGATGTAACT
GTATTTCCTTCTTTAAGAGAGGGATTTGGAGTGGCAGCTATAGAATCAGAAGCATGTGAA
GTACCTGTTATAGTTACAAATGTAGGAGGACATCCAGAATCTGTATGGGAAAATGAAACT
GGCTTAATTGTAGAACCAAAACAACCAGAAGAAATAAAAAATGCTATAATAAAACTAATG
GAAAATGATGAACTTAGACTTAATATGGGTAAGAAAGGGCGTCAATTTGTTAGAGAAAAT
TATGAGGTTAATTTAAACTTTAATGATATAGAAAAAATTTATGATTCTATATTTGATAAA
TATAAAAAATAA
>Cdif_630_PROKKA_03012 ywqF
ATGAAAATAGCTATAGCTGGGACGGGATATGTAGGTTTGGTTACAGGTGTTTGTCTAGCA
GAGGTAGGCAATGAAAATGTAGTCTGTGTTGATGTAGATGAACAAAAGGTTAAATCAATG
AAACTTGGAATAGCACCTATATATGAAGAAGGCCTAGAAGAACTTATGGTTAAAAATTAC
AACAGAGGAAGAATAGATTACACTACAGACTATAAAAAAGCTTATGAAGATGTAGATGTA
ATATTAATAGCTGTAGGTACACCTGAGAGAAGTGATGGTTCAGCCAACCTAGATTATATA
AAGGCAGTTGCAAAGCAAATAGCTGAAACTGTGACAAAAGATACTCTAGTAGTAATAAAA
TCTACAGTTCCAATTGGTACAAATGAAGAGATAGAAGATTATATAAATAGAAACCTAAAA
AATGATGTAAAAGTAGAGCTTGCATCTAATCCAGAGTTTTTATCACAAGGAACAGCAGTA
AAAGATACTCTACATGCTTCAAGAATCGTTATAGGTGTAGAAAGTGAATGGGCTAGAGAA
ATATTAGAGGAAATCTATAAGCCTTTTAATCAACCTATAATAGTTACAAATAGAAATAGT
GCTGAGATGATAAAATACGCATCAAATAACTTCTTAGCTCTTAAAATATCATTTATGAAT
GATATTGCAAATCTTTGTGAAATAGCAGGAGCTAACATAGAAGATGTAGCTTTAGGAATG
AGTTATGATGATAGAATAGGAAGTAAGTTTTTAAAGGCGGGAATAGGATATGGTGGTTCT
TGCTTTCCAAAAGACACAAAAGCTCTTCACTGGTTATCTGAACATAATGGTTATGAATTA
AAAACAGTAAAAGCTGCAATAGAAGTTAATGAAAGTCAAAAACTTAAATTAGTTAGAAAG
GCATCTAAGTTAGTAGAGAGCTTTCAAGATATGAAGGTTGCTGTTTTAGGTTTGACTTTT
AAACCAGATACTGATGATATAAGAGAGGCACCATCTATACCAAATATAAAATATTTGCTC
GAAAGAGGGGCAAGAGTTACTGTATATGACCCAATTGGTGTAAATAATACTAAGAAAATA
TTTGGTGACTCTATACTTTATGCTGATTCTGTAGATGATGCGATAGAAGATGCAGAGATA
TGTTTTATAATGACAGAATGGAAAGATGTATTAAATTATGATATACATAAGTATAAGGAA
AAGATGAAAAATCCTTTAGTCCTTGATGGAAGAAATTGTTATAAAATTAAAGATATGGAA
GAGTTAGGAATTGAGTATTATTCGATAGGAAGGTAA
>Cdif_630_PROKKA_03013 tuaG_1
ATGAATGAGCCTTTAGTATCGATAATTACTCCTGTTTATAATTCAGAAGAGTTTTTATCA
GAGACGATAAAGTCAATCCAAAATCAAACTTATAAAAATTGGCAGCTTTTATTAGTGGAT
GATTGTTCTAAGGACAATTCAAGTGAAATTATAAAAAGTTTTCGAAAAGAAGATGCTAGA
ATAAAATATATAAAGCTTGAAAAAAATTCTGGAGCTGCAGTATCTAGAAATGTTGGTATT
AAGAATGCGGAAGGTCGATTTATTGCATTTGTAGATAGTGATGATTTATGGGATAGTAGA
AAATTAGAGATTCAGATAGAATATATGTTAAAAGAAAATGTAGGTTTTTCTTTTACATCT
TATAGATATATGAGACAAGATGGGTCAAAAACGAATAAGGTTGCAAGAGCTCCTAAGAAA
ATTGACTATGAAGGATTACTTAGAAATACTATAATAGGATGTTCTACAGTGGTCATTGAT
AAGGAGATTGTAGGAGAGTTCAGCATGCCTTTGGTAAGAAGAGGACAAGATACTGCAACC
TGGTTACAGTTACTTAAAAAGGAAAAATATGCATATGGGATTCAAGAAGATTTAGTGAAT
TACAGATTAGTTGGAAATTCTATATCAAGTAACAAGATAAAAGCATTAAAACGAACTTGG
AATACTTATAGAAATGTTGAAAATTTAAGTTTACCAAAAAGTCTATATGTATTTTGTTTC
TATGTTTTTAATGCCATTAAAAAAAGAGTATAA
>Cdif_630_PROKKA_03014 pglI
ATGTATAAATATAAATTTACTGTATTTACTCCGACGTATAACAGAGCTCATTTACTTGAA
AATTTGTACAATGATTTAAAAGCTCAAACTTATGATTTCAATGATTTTGAATGGTTGATT
GTTGATGATGGAAGTAGCGACAGTACTAAAGAGTTAGTTGAAAAATTTATATCAGAAAAT
AAATTAAATATAAGATATATATACAAAGAAAATGGAGGAAAACATACTGCAATAAATCTA
GGTGTAAAAAATGCAGATGGAGAGCTATTTTTCATTGTAGATAGTGATGATGGTTTAATT
AAAGATTCTCTTGAAATTGCTAATGATGAGTGGGATTCTTTAGAGAATAAAGAAGGATTT
AGTGGAGTTGTTGGACTTTGTGTATATCCAAGTGGAGATTTGATAGGGACAGAAATGCCT
GAAGATAAGAAAATATGTCACTTTGCAGACCTATATTTTAAGTATGGCGTTAAGGGAGAT
AAAAGCATAGTATTTGTAACTGATGAGCTTATAAAATTTCCTTTTCCAGAAAGAAAAGAA
GTGAGATTTTTACCAGAAAGTGTAGTATGGAATGAAATGTCTAAATACTATAAAGTTATA
TGTGTAAATAAACCTATGATAATAAGAGATTATTTGGATGATGGTTTGACTAAGAATATA
TTAAGTAAAAATGCATTAAGAGGTAGAGCATTAGAGTTTTTATATTTAATAAATCAAAAT
ACATATCCATTAAGTAGATATCCATATATGTGGATAAAAAATTACATAAATTTAGCCAGA
TACTCATTGTTGTCTGATAGTCATTATTTTGGTGAATTAAGAAAAGTATCTGATAAATTG
TTGTATTTAGCATTATTCCCATTAGGATATTACAAATATATTGGACAAAGAAAATTAGTA
TCTAAGTAA
>Cdif_630_PROKKA_03015 tuaG_2
ATGAAGAAGAATTTAGTATCTATAATTACTCCCATGTATAATTCTGAAAAATTTATTGAA
GCAACCATAAAATCAGTATTAAACCAAACTTATCAAGAATGGGAAATGTTAATTATTGAT
GATTGCTCAACAGATAATAGTCCTAATATAGTCAAATCTTATATGCAACAGGATAGTAGA
ATAAAATGTATAAAGACTGAGACTAATAAGGGTGTCTCTAATGCTAGAAATTTAGCACTA
AGTAAGGCAACAGGACAATTTATAGCTTTTTTAGATAGTGATGACCAATGGAATAGTAGT
AAGTTAGAAAAACAAGTAAATTTTATGTTAGAAAATGACTATGTAATTTCATTTACTTCA
TATGAACTGATGGATGAAAATGATAAAAAATTAAACAAAGTAATAAAAGTTCCACCTAAT
GTAGATTATAGAAGATTATTAAAAGGAAATATCTTAGGATGTCTTACTGTTGTGATTGAT
AAGTCTAAATTGGATTTTGAAATAAGAATGAGTGGTGTAAGACATGAAGATTATGTTTTA
TGGTTATCGATATTGAAAAAAGGGCATATTGCTCATGGAATAAATGAAGTTCTAGCATTA
TATAGAAAATCTAGCAATTCCCTAAGTGGTAATAAAATAAAAGCTGCTATGTGGACTTGG
AATATATATAGAAATATAGAAAAAATACCTTTATACAAAGCTATATACTACTTTATTAAT
TATGGAATAAACGGAATCAAAAAAAGTTAG
>Cdif_630_PROKKA_03016 tagF
ATGGACAAGGTTAAATTTTTAATAAATATGCTTTTGGCTTTTTTTATATATCCATTTAAT
AAGCATAAGTTTAATGGTAGAGATATCTGGCTTATAGGTGGACATTCAGGGGATATATAC
AATGATAATTCAAAGTTTTTTTATGAGTATATGCTAAAAGAACATAATGATGTAGAAACT
TATTGGGTAGTAAATAAAGACAGTAAAGTATTTGATAAAATTCCAGGCAAAAAATTAATA
AGAGGAAGTGTAGAAAACTATCTGTATTATTACAATTCAAAAGCTATAGTATTTTCACAT
GCACCATCAGCAGATATAGCACCATACAATTTTGCTGTACCTGTTCTTAATTATTTTCAT
AAAAAAACGATAAAAGTGTTTTTAAATCATGGGACTATAAGTTTTAAAAAAAGAAAACCT
ATGAACAAAAAGTTCAAAAATATTATAGATAACCTATATAAAAGCTATAATATAGTTACA
GCAAGTTCTGAATTTGAAAGAAATGTTATGGTAAATGATTGGGGAATGTTAGATGACTCA
GTTTATATAATTGGAAATGCAAGATATGACAATTTACCAACAAATGAAGTTGCACAAACT
CGAGATATATTATATACTCCTACATGGAGAGATTGGATAAAATTTAGTTCAGGAAAATTT
ACGGATACAGATTATTTTAAAAATATAATGAATTTTTTAAATGATGACAAATTAAATAAA
ATATTAGATGAGAAAGATATAAATGTAAAAATTTATATGCATCATCTTATGCATGAGTTT
ATAGATGATATAAAAGAAAATATAACAGGAAAACGAATTGTGTTTTTAGATAAAGGGGTA
ACTCTAGCAAATGAAATCAGAAAATCAGCTGCAAATATAACTGATTATTCAAGTGTAGCC
ATAGACTTTTTGTATATGAATAGACCTATTTTGTTTTACCAATTCGATTTGGATGAATAT
ATGGAAAAAGTTGATTCATATATAGATTTAAAAAGTGAAATGTTTGGGTCTTTGGCTTAT
AATAATGATGAAGCCGTGAATAAACTTATTGATATTATTGAAAATAATTTTGAGGTTATG
GATAACCAAAAAAATGAAAGAAATAAGTTTTTCAGATATAATGATAATAAGAACTGCAAG
AGGATATATGATTGTGTATTAAGTAAAATTAAATAA
>Cdif_630_PROKKA_03017 epsJ
ATGTTAATATCATTAATAATGCCAACATTAAATAGATATGATGATATATACTTACTTATG
GACAGCTTAGAAAATCAAACTTACAAAAACTTTGAACTTATAGTAGTAGACCAAAATGAT
AATAGCAAAGTTAAAGAAATAGTTGATAAATACATTGATAAGTTAGATATAAAGTATATA
AAAAGCTCTAAAAAAGGATTGAGTTATAACAGAAATGTAGGCATAGACAATGCTGTAGGG
CAAATTATAGGTTTCCCTGATGATGATTGTGTCTACGAAAATGATACATTAGAAAAAGTT
ATAAATTTCTTTAATAAAAATAAAGATTATAAAATATACAGTTGCAAAACTATGGATTCA
AATAAAGTTGATGCATTTAAGAAAATGTATGATGGAACTTGTGATATCACAAGTTCCAAC
GTTTTGGATACTATAACATCCATAACTTTTTTTATTGATTTTGAAGGTAAAGACTATACA
AGATTTGATGAGAAATTGGGTGTTGGTGGAGAGTTTGGTGCTGGTGAAGAGATAGATTAT
GTTTTAAACTTATTGAGTTTAGGTTTTAAAGGAAAATACTTTGGAAATGATATAATTTAC
CATCCTGCAAAAAAACATTCTAAATCTAAAGAAAAGTATCAAAAAGATTATAACTATGGA
AGAGGCTTTGGAGCGCTTTGCAAAAAGGAAATAGTCTATAGAAAAAATTATAAGTTTGCA
AAAGTTATGGTATCAAAACTTGTAAGAAATATAGGAGGTCTTATATTGAGTTCCAATAGA
GATTATCATAGTGCCACTATAAAAGGAAGAATTAATGGATTTAGACAGTACAAGTTATAA
>Cdif_630_PROKKA_03018 group_9093
ATGAAGACTTTAAATGATGATAGAAATATTATGATTAGAAAATATCTTTATATATTTGTT
TTGTTTATCATATTACTTAGAAAGTATATGATATCATTTATTGACCCAAATATGGATATA
GGGATGATTAAATCAGCGTTATTTTATTCTTCAATAGGAATACTAATGCTACTTTTTTTA
TTTGATAAGAGAAAAAGTATAACAGAAATGGTACTAGTTGGAGTTTGTGTCTTACTTTAT
TTATTAAATAGGGAAGGAGCTATATTATTAATCGTTTTATTAGCTGTATCAGCTAAGCAA
ATAGATGATAAATTTATAGTTAAAAATTATTTAATAATATCAGCATGTTTTTTAATGGTA
GCTATATTATTATTTAATCTATTTCCTTCATTGATATTTAATCAGGAAGTCCACTATAGA
TATATAGAAAAAATAGATATGCTTGTTACAAGAATGGATTTTGGACTTGGTAATCCAAAT
AGTGTATTTTATCATATGGTTACTATATATGCAGCATATATATTCTTAAGATATAAAGAT
TATAATAAATGGGATAGAATAATTTTATTTGGTTCTGCATTTTTTGTTTATCAAACCACA
TATAGTAGAACTGGATTTTTCACTATATTAGCAGGATTAATATTTGTAGAAATAATAAGA
TGGATAGATATAAAAAAAATAAAAGGACTACCAATGCTCCTAAAGACATTACCGATAATA
CTTACTTTATTTAGTGTAATTATTGGTACAGTATTTGATAAAAGCACTTTATTAAATAGA
TTATTAGCAAGTAGACCTAAGTTCTGGCATGTATACTTGGCTGAAAAGGGGAACTTTCTA
AAACCTTTTGGAAATTCATATAGTCCTGCTATAAAAGCAACTAATCCATTAGATAGTTCT
TATGTATATATAATTAGTGTACTAGGAGTAGTTGCTTGTATATTATTTATGTATTTGATG
TATAAAGGAATAGAAAGCTTTATAGAAAAAGATAAAAAAGCATATTTAGTAGCTTTATTT
ATATTTTTACTATACTCTTTTGCAGAAAATTTATTATTAGAAGCTTCATTTAGTTTTGCA
GTAGTATTACTAATAAAAGAAGTGATATTAAATGATAAAAGGGAAATAGATTTGTGGAAG
ATGAAAAGTAGGAGGTAG
>Cdif_630_PROKKA_03019 group_5125
TTGATTCCTAAAAAAATACATTATGTATGGTTTGGTGGTCCAAAAGGAAATATAGAAAAT
ATATGTATAAATTCTTGGAAAGAAAAGCTTCCAGAATATGAGATAGTAGAGTGGAATGAA
AAAAACTTTGATATAGAGAAAGAAATAAAAGGAAATAAGTTTTTGGAAGAATGTTATAAA
AGAAAACTTTGGGCATTCATATCTGATTATACAAGAATAAAAGTACTCTATGAACAAGGT
GGAGTTTATATGGATACAGATATGCAAATATTAAAGGATATAACTCCTCTTTTAGAAAAT
AATAGGCTAATCTGTGGGTATGAAGATGATAGAGAGTATATAAATGGTGCCATAATAGGT
GTAGAAAAAGGACATCCTTTTTTAAAAGACTTATTGGAGTATTATGAAAAAGAAGTACTT
ACTTCTTCATTGTTTACAATACCAAAGATAATGACTCATCTTATGGAAAAGAATTATAAG
AAGATTGACCCAAATAATTATGAAGAAGGAATACGTGTTTACGACAAAGAATATTTTTAT
CCTTTTGGATTTAAAGAAGACTTTACACCAGAATGTATAACAGAAAACACTTTTGGGATA
CATTGGTGGGGAAAAAGTTGGGCTAAAAAGAGAAATTATTTCTTAGAAAGCAAACACTTA
ACAGGTGTAAATAAGATATGGAAGTGTTGTAAAATATTTGCAAGTAATACTTTACGAAGC
TAA
>Cdif_630_PROKKA_03020 rfbM
ATGAAAGTATACAATGTCATAATGGCTGGAGGAGGAGGAACTCGTTTCTGGCCACTTAGT
AGACAAGAAGTACCTAAACAGCTTATAAATTTAAGTGGAGAAGATGCTTTAATAAACGAA
ACTATAAACAGAATAGATTCTCTAGCAAAAAAAGATGATTTATTTATAGTAACCAATGAG
AAGCAATTGGAAGCTTTAAAGGATATAGTAAAAGATAAATGTTTGGATAGTAATATATTG
CCAGAGCCATGTGCCAGAAATACAGCAGCAGCTATAGGTTTTGCAGCATTTAACATAATG
AAAAAATATGGTGATGGTGTTATGTGTGTATATCCAGCTGACCATTATATAAAAGATGAA
AAAGAATTTAAATCTATTTTGGAAAAAGCTATCTATATAGCAGAAAATAATGATAAACTA
GTAACTATTGGGATAACTCCTACATTTCCATCAACAGGATATGGATACATAAATTTTAAT
AGAGAAAATACTATAGAAGATGTTGCATATGAGGTAGTGGAGTTTGTAGAAAAACCAAAC
TATGAAATTGCTAAAGAATATGTAAACTCTAAAAAGTATGTATGGAATAGTGGAATGTTC
GTATGGAAGGTATCTAAAATACTAGAAGATTTTAAGAGATACTTGCCAAAAGTATATGAA
AAATTAGAAGATATAAGTAAATACTTAGGAACAAAAGAAGAAATGGAAAAAATAAAAGAA
ATATACCCAACTATACAATCAATCTCTATAGATTATGGTATTATGGAAAGAAGTAATGAT
GTTATAGTAGTTCCTGGTGATTTTGGATGGAATGATGTTGGTTCTTGGGATTCTCTAGGT
GCAATATATCCAACTGATGATGAAGGTAATATCAAAAGAGGTGAAAATATTACTATAGAT
ACTAAAAATTCAATTATATATTCAGATGACAAATTAATATCGACAATAGGTATTAGTGAT
TTGATAGTAGTATCTACAAATGATGCAGTTATGGTTTGTAGAAAAGATAAAGCTCAAGAT
GTCAAAAAAATAGTAGAGCAATTAAAAGAAGAAGATAGACAAGAATATATGTAG
>Cdif_630_PROKKA_03021 pgcA_2
ATGGATTATAAGAATAATTATGAGATGTGGTTAAATTCTCCTTATTTTGATGAACAAACG
AAAAATGAGCTATTAAGTATAAAAGATGATGAAAAAGAAATACAAGATAGATTTTATAAA
AATTTAGAGTTTGGAACAGGTGGTTTAAGAGGTATAATAGGAGCGGGAACTAATAGAATC
AATATTTATACTGTTAGACGTGCGACACTGGGCGTTTTAAATTATATCATGAAAACTCAA
GGAGAAGAAGGTAAGCAAAAGGGAATAGTTATAGCACATGATAGTAGATACATGTCTAGG
GAGTTTTGTATAGAAGTAGCAAAGACTTTAAGTGCTTATGGTGTAAAGGCTTATATTTTT
GAAGAATTAAAGCCTACACCAGAACTTTCTTTTGCTGTTAGATATTTAAAGTGTGCTATG
GGAATAGTAATAACAGCAAGTCATAATCCTAAAGAATACAATGGATATAAAGTATATGAC
TCAGATGGTGGTCAAATCTGTATAGATATGGCAAATGATATAATAGCAGAAGTTAATAAG
ATTGATGATTACAGTACTATTAAAAGTATAGATTTTGAAGAAGCTTTATCTAAAAATTTA
ATAACTATATTAGATAATGAAGTAGATGATGAGTTTATAAAAGCTGTTAAGAAACAAGTT
TTAAGACAAAATATAATAGATGAATACGGGAAAAAATTAAAAATAATATATACACCTATT
CATGGTACAGGAAATAAGCCAGTAAGAAAAGTCTTAAATGAATGTGGTTTTGAAAATGTA
ATGGTAGTTAAGGAGCAAGAATTGCCAGATTCTAATTTTTCAACAGTAAAGTATCCTAAT
CCTGAAGAAAAGTCAGTGTTTAATATAGCTATTGAAATGGCAAAGAATAATGGCACTGAT
TTGATAATAGGAACAGACCCTGATTGTGATAGAGTAGGTATCGTTGTAAAAGATTCAAGT
GGTGAATATGTAGTCTTAAATGGAAATCAAGTCGGTTCACTTTTAGTTAGATATATATTA
GAGAGTTTAGTTGAAGAAAATAAACTTCCTAAAAACAATCCTACAATAATAAAAACTATA
GTTACATCAGAACTAGGTGCAAAAATAGCAAAGGCTTATAATGTAGATTGTTTAAATACT
TTAACAGGATTTAAATTTATAGGAGAAAAAATAAAAGCGTTTGAAGAAAGCAATGATAGA
AGTTTTATAATGGGATATGAGGAAAGCTATGGTTACTTAATTGGAACTCATGCTAGAGAT
AAGGATGGTGTTGTATCTTCACTTATGATATGTGAAATGGCAGCATACTATTCTTCAAAA
GGTATGAACTTGTATGAAGCTTTGATAGATACATATAATAAATTTGGATACTACAAAGAG
GACTTAAAGTCAGTAACTTTAAAAGGCATAGATGGAATAAAAAAAATAAAAGAGATGATG
CTTTACTTTAGAAGTGTTAAAATAGATAATGTGGCTGATGTAAAAGTAGATAAAATTTTA
GACTATAAAGATGGTGTTGATGATTTACCTAAGTCAGATGTACTTAAATTTTTACTTGAA
GATGGTTCTTGGATAGCTATAAGACCTTCAGGTACAGAACCTAAAATTAAATTTTACTTT
GGAGCAAATTCAGACAATCAAGAAGATGTAGAATTTAAGTTGAACAATTTAATATCTTAT
ATATTAAATGTAGTGGATTCTATATAA
>Cdif_630_PROKKA_03022 murJ_3
ATGTCAAAAACAGCTAAAGCAGCATTGTGGATTATGGCAGCCACTATGTTTTCAAAAGTA
TTAGGTTTCCTTAGAGAACTTGTACTTGCAAATTTCTATGGGACAGGTATGTATGCAGAC
GTATTTGTATTAACATTAAATATACCTGGTTTAATCATAGCAGTCATAGGCTCTGCAGTT
GCTACAACTTATATACCTATGTACTTTGAGACAAAGAAAAGACTCGGAGATGAAGGTGCC
TTAAAATTTACTAATAATGTTTTAAATATATGCTATATAATGGCTATAGTAATAGCTATT
ATTGGTCTTTTATTTACAGAGCAATTTGTTACAGTATTTGCAGCAGGATTTAGAAACGAC
CCTGCTAAGTTCCAAGCAGCAATATTATTTACTAAAATAATGATTTCAGGAGTTTTATTC
CTGAGTGGAAGTAAGATATTTAGTTCGTTTTTACAGGTGAATGACAGTTTTGTAATTCCT
GGGCTTATAGGAATCCCATATAATATTATAATAATAGCAGCAATAGCACTAAGTGCAGGT
AAAAATGTATGGATACTGCCAGCAGGAGCATTATTGGCTATGGCGAGTCAGCTATTGTTT
CAACTGCCATTTGCGTTTAAGAAGTCCTACAAGTATAAGCCATATATAAATTTAAAGGAT
GAGTCTATAAAAGAGTTAGTCAACCTAGTATTGCCTATGTTGGTAGGAGTAGCTGTTGGA
CAGTTAAATATATTTGTTGACCGATTATTGGCAACCACTTTGGGTGATGGAAAGTTGTCT
GCTCTTAACTATGCAAATAGGCTAAATGAGTTTGTTATGGCATTATTTGTTACATCTATA
ATAACAGTTATATATCCTAAACTAGCAAAAATGTCTGGTAAAGATAATAAAGAAGGATTT
ATAAGCACTATTGTAAAATCTTCAAATTGTATTATATTGGTGGTGCTTCCTATATCTATA
GGAGCTATTATATTAGCAGAGCCTCTTGTTAGAATATTATTCCAAAGGGGTAAATTTGAT
GCGTTATCAACAGACCTTACATCTATAGCGCTTAGATTATATTCACTAGGTTTATTGGCT
TGTGGAGTAAGAGATGTCTTATATAGGGCATTTTACTCTCTTTCAGATACAAAAACGCCA
ATGATAAATGGAAGTATAGCTTTAATAATAAATATAGTTCTTAATTTAATATTGATAAGA
CCATTGGGTCATGCAGGTATTGCTATATCAACTAGTACATCAAACATAATTACAGTTATA
TTATTATTTATATCTCTTAAAAAGAAAAATGGATATTTTGGAGGGGATAAAATTATAAAG
ACTGGTCTAAAAAGTTTGGTAGCATCTGGTGTGATGGCAGTAGCTACTTTATTGATATAT
AATAATCTATATGCATTTATGGGTTCAGGAACAATTAAAGAAATTATATCAGTTGGAGCT
GGAGTATTAGGTGGAGCTTCTGTATATACTGTATTGATAGTTTTATTTAAGGTAGAAGAG
ATGGATTTAGCTTTTGAATTTTTAAGAAAAGGAAAACAAAAACTACTTAGAAGATAG
>Cdif_630_PROKKA_03023 lytC_25
ATGATTAAAAAAATTTCTACTATATTATCGTTAGTTTTGTTAATCTCTATTTCTAGTACG
ATAGGAGTATTTGCAGATGCAAATCCCAAAAGAGAGTTGATAGAAGGGAGTATACCAGAG
ATTTCGACAGAATTAAATAAAAGAGCATTTAAGGATTCTAAAGAAGTAATTCTTGTAAAT
GAAGAGTCAATTGTAGATAGTATAAGTGCAACACCTTTAGCATATTCAAAAAATGCTCCA
ATAGTTGTAACTAAGAGTAAAAATCTTGGTAGAGTAACAAGAAATTATCTAAAAGAACTA
GGTCCAGAGAAGGTTACGATAGTAGGTGGTTTAAAGGCAGTATCTAAAGATGCTGAACGT
AATATAGAAAAAATGGGAATGAAAGTAGAAAGAATAAGAGGGAAAGACAGATATGATACA
TCTTTAAAGATAGCTAGAGAAATGTATAGAACAGTAGGATTTGATGAAGCATTTTTACTT
AGCTCAACAACAGGATTAGAGAACGCCATATCTGTATATTCTTATGCCGCTAAAAGTGGA
ATGCCAATAATATGGGCTAAAGATGAAGGGTTTGAGGAACAAATTGATTTCTTAAAAGGC
AAGAATCTTAAAAAAATATATGCATTAGGTGATTCAAAAGAATTTATTGCAGAGATTGAT
TCTAACTTAAAAAATATAGAAGGAATAAAGCAAATAAATAAGTCAAGTACAAATGTTGAT
TTAATAAAGAAGTTTTATGATGAAAAAGATATAAAGAAAATCTATACTGCTAGATTAGAC
TTTGGTAGTAGATCTGATGTAAACGAATATATTTCTTTGGGAGTAGTATCAGCAAAAGAA
AATATGCCAATACTGATTTGTAGTGATAACTTAAGTCGTGCACAAGATAAATTCTTGAAA
GATAGCAATATAAATGATGTAGTTGAAGTTGGGTATACAGTAGGTGATTATAGTCTATTT
AAGAGCATATTTAATCTAACATTCTTATCTTGTATAGTATTAATACTATTATTACTATTG
ATTACATTTAGGGCACTTAGATATGAGTCGAAATAG
>Cdif_630_PROKKA_03024 wecA
ATGTCTGGATATACTAATGATGAGTGTGAAATACCTAAAATTAAAAGCTATCCAGGGGCA
GATAAAGAAATTGCAAGTGAGATTGACTATAGCATAGTAAAAGGAACAGTTTTATTCGAC
TTGTACCAAAGAATTATGGATTTAGTTTTATCTATAATAGGACTTGTGATAGGTTTACCT
TTAATAGCAATATTTGGAATTCTTATTAAAATAGAGGACAAAGGACCAATAACTTATAAG
CAAGAAAGACTAGGAAAATGCGGGAGAAGATTCTATATATATAAATTGAGATCTATGAGA
ACAGACGCAGAAAAATTTGGCGCACAATGGGCTGAAAAAGATGATCCTAGAATAACTAAG
GTTGGAAAGTTTATTAGGAAAACTAGAATTGATGAGATTCCACAGCTGTTTAATATATTA
AAGGGGGACATGGGCTTAATAGGTCCTAGACCAGAGAGACCGAACTTTACTGTTCAATTT
AATGAGGAAATACCTGGATTTATCAACAGACTCGCTATAAAACCTGGGCTTACAGGTTGG
GCACAAGTAAATGGTGGATACGAAATCACTCCTGAAGAAAAACTTAAAGAAGATATTTAC
TATATAAAAAATAGGAGTATATTACTTGACTTTAAGATACTCTTTAAAACTGTTAAAGTA
GTATTGACAGGAGACGGAGCTAGATAA
>Cdif_630_PROKKA_03025 lytC_24
ATGAAAAAAACAACAAAATTATTGGCAACAGGAATGTTGTCTGTAGCAATGGTGGCACCA
AACGTAGCTTTAGCGGCTGAAAATACTACTGCAAATACAGAATCTAATTCAGATATTAAT
ATAAATTTACAAAGAAAAAGTGTAGTGTTAGGAAGTAAATCTAATGCAAGTGTAAAATTT
AAAGAAAAATTAAATGCTGATTCAATAACATTAAATTTTATGTGTTATGATATGCCACTT
GAAGCTACTTTAAATTACAATGAAAAGACAGATTCATATGAAGGTGTAATAAACTATAAC
AAAGACCCAGAATACTTAAATGTATGGGAACTTCAAAGCATAAAAATAAATGGTAAAGAT
GAACAGAAAGTTTTAAACAAAGAAGACTTAGAGTCTATGGGATTAAATCTTAAGGATTAT
GATGTTACACAAGAGTTTATAATAAGTGATGCAAATTCAACAAAAGCAGTAAATGAATAT
ATGAGAAAAACTTCTGCACCAGTAAAAAAACTTGCTGGAGCTACTAGATTTGAAACTGCT
GTTGAGATAAGTAAACAGGGTTGGAAAGATGGGTCTAGTAAGGTTGTAATAGTTAATGGA
GAATTAGCAGCAGATGGAATTACAGCTACTCCACTTGCATCTACATATGACGCACCAATA
TTACTTGCAAATAAAGATGATATACCAGAAAGTACAAAAGCAGAGTTAAAACGTCTAAAT
CCAAGTGATGTAATAATTATAGGTGATGATGGTTCAGTTTCACAAAAGGCAGTGTCTCAA
ATTAAATCTGCTGTAAATGTAAATGTGACTCGTATTGGTGGAGTTGATAGACATGAAACA
TCTTTACTTATAGCAAAAGAAATAGATAAGTATCATGATGTTAATAAAATATACATAGCA
AATGGATATGCTGGTGAATATGATGCTCTTAATATTTCATCAAAAGCTGGTGAAGACCAA
CAACCTATAATATTAGCTAATAAAGATTCTGTACCACAAGGTACATATAATTGGTTATCT
TCACAAGGTTTAGAAGAAGCTTATTACATAGGTGGTAGTCAAAGTTTATCATCAAAAATT
ATAGACCAAATATCTAAAATAGCAAAAAATGGTACTTCAAAAAATAGAGTTTCTGGAGCA
GATAGACATGAAACAAATGCAAATGTAATTAAGACTTTCTATCCAGATAAAGAGTTGAGT
GCAATGTTAGTTGCAAAATCTGACATAATAGTTGATTCAATAACAGCAGGACCTTTAGCA
GCTAAATTAAAAGCTCCAATACTTATAACTCCAAAAACTTATGTTTCTGCATACCATAGT
ACAAACTTATCAGAAAAAACAGCAGAAACAGTATATCAAATTGGTGATGGAATGAAAGAT
AGTGTTATAAATTCTATAGCATCTAGTTTATCAAAACACAATGCACCAACAGAACCAGAT
AATTCAGGTTCAGCAGCAGGAAAAACTGTAGTGATAGACCCAGGTCATGGGGGTTCTGAT
TCAGGGGCAACAAGTGGATTAAATGGTGGAGCACAAGAAAAGAAATATACTCTTAATACA
GCATTAGCAACTACTGAATATTTACGTTCAAAAGGTATAAATGTTGTTATGACTAGAGAT
ACAGATAAAACAATGGCTTTAGGAGAAAGAACAGCATTATCAAATACTATAAAGCCAGAT
TTATTTACAAGTATACATTACAATGCGTCTAATGGATCTGGTAATGGTGTGGAAATTTAT
TACAAAGTAAAAGATAAAAATGGTGGAACAACTAAGACTGCAGCATCAAATATCTTAAAA
AGAATACTAGAAAAATTTAACATGAAAAATAGAGGAATCAAGACAAGAACACTTGATAAT
GGAAAAGATTACCTATATGTGTTAAGAAATAACAATTATCCAGCAATACTTGTTGAATGT
GCATTTATTGACAATAAGAGCGATATGGATAAGTTAAATACTGCAGAAAAAGTAAAAACA
ATGGGAACTCAAATTGGAATAGGAATAGAAGATACAGTAAAATAA
>Cdif_630_PROKKA_03026 group_1268
ATGGGGATTGGAATTGAATGTAACAAAAAAATAAATAAAAGTATTGACAAAACTAGAATA
AAGAAAAATAATCTAAATAGCAATAGCAATAGCAATAGCAATAGCAATAGCAATAGCAAT
AGCAATAGCAATAGCAATAGCAATAGCAATAGCAATAGCAATAGCAATAGCAATAAAATT
TCAAATAATGCTGTAGATTCTAAACTTATGAATAGTAGGATTAAATCAATAGATATAATA
AGAGGGCTATCAATAGCCCTCATGATAGTCTGCAATAATCCTGGGACTTGGATGAGAATG
TATCCTCAATTAAGACATGCTGTATGGCATGGTGTAACACTTGCAGATTTTGCATTTCCT
TTTTTTGTTATATCTTTAGGTGTTACAATTCCAATATCAATAAATAGTAAACTAAAAAAT
AATAAATCCACACTGAGTATAATACTTAGTATATTCAAGAGAAGTATCTTATTGATATTA
TTTGGATTTTTCTTAAATTACCTAGGAAATCCTGATTTAGATACTGTAAGAATACTTGGA
GTACTTCAACGTATGGGATTAGTCTATTTTGTGACTAGTTTAGTATATTTACTACTAAAA
AAATTAAATGTTGGAAGTACTGCTACAATAATTACTTTTCTATGTATATCTACATTTATA
ATAGTTGGGTACTACATATTAGCAAAACCTTATGGATTTGAGCTAGAAGGTTCTCTTGCA
CAGTTAGTGGATTTACATTTCTTCAAGGGACATTTGTACAAGCCAGAATTTGAACCAGAT
GGTTTTTTAACTAGTATAGTAGCAATTTCTTCAGGTATGTTGGGATGCACTATGGGATGT
GTACTTTTAAAAGAAGACATAGGAGAATATAAAAAATTCTTTAAAATACTGGTTATGAGC
ATAATCCTGCTAATAGGTGCTTTTATCTTTAATCAGTATTTTCCATTTAATAAAAGATTA
TGGTCTAGCTCATTTGTACTTTTAATGGCTGGCAGTTATGGTATATTACTGTCAATATTT
TATTTTATATGCGACATCAAAAATAAAAGTAAAATATTTACCCCAATAATAGCACTTGGA
AGTAGCCCTATTTTTACATATATGTGCCTTGAAATATTAAGTCATGTTTTTTGGAATGTT
CCAAAACTTACGAACAAAGTCGATTATCCAACTACCTTGGTAGAGTGGACTACATATGAA
CTTATAACACCTTGGGCAGGTACAACTTGGGATTCTCTTATATTTTCTTTATTGTATGTC
CTATTCTGGATTATAGTAATGTCTATAATGTACAAGAAAAAAATATTTATTAAAATTTAG
>Cdif_630_PROKKA_03027 lytC_17
ATGAAAGCACCAAAAACTATTTTAACAATACTGACAATAGCGCTTACTTTAAGTAGCATT
TCTATAATACCATCATATGCACTTACAGAGGAAAAATTAATAGGTAATGGTAGATATGAA
ACTGCTGTAAAGATAAGTCAAAAGGCATACAGTTCTAGTCCTAATGTAGTGCTAGTTAAT
GACAATTCATTAGCTGATGCACTTTCAGCTACACCATTTGCAAAGGCTAAAGGAGCACCA
ATACTTTTGACAGAAAGTGATAAGCTAGATGATAGGACTGAAAAAGAGATAAAACGTCTA
GGAGCTAAAGATATTTATTTGATAGGAGGTACTGCTGTACTTAATAAAGATATAGAGAAC
AAGTTAAAAGGTAATGGACTTAATGTAGAAAGAATTAATGGTAAGAATAGATATGAAACT
TCACTGATTTTGGCTAATAAGCTTAAGGATATAAAAGATATTAAGGAAGTTGCTGTAGTA
AATGGTGAAAAAGGATTAAGTGATGCTGTTAGTGTTGGAGCACCAGCAGCTCAAAATAAG
ATGCCTATAATTTTGTCTAACCCTAAGGACGGAGTAGAAGCATTTGATAAATTTATAAGG
GATGAGAAAGTTATAAAAGCATATGTAATTGGAGGTACAAATTCTGTTTCAAGAGCTGTA
GAAAAGAGTCTTCCTAATGCAGAAAGAGTGAGTGGGAAAGATAGAAATGAGACTAATGCT
AAAGTTATAGAAAAGTTTTACACTGATACAAATTTAAGTAATTTATATGTAACTAAGGAT
GGTAGTAAAAATGAGAATCAACTAATAGACTCGTTAGCTGTTGGAGTATTGGCTGCAAAA
AATGAGTCTCCTATTGTTTTGGTTGGCAATAAATTAAACACAAAACAAAGAGATATACTT
AGTACTAAAAAATTAAATACTATAACACAGGTAGGTGGAAATGGAAATGAAGAAGCTTTT
GATGAAATTAAAAGTCTACAAGAAAAAACTGTGTTTGAAGCGAAAACTGTTGAAGAATTA
ACTGATATGATAAATATAGCAAGTCCTAATGATATTATAAACTTTAAACCAAAGGAGAAT
ACTGTAAATGAAGCTTTTAGAATGGTAACAAATAAACCAATAACTGTGAATATAAAGGGT
GATTGTTCAAAGACTCTTACAGTAGATATGCCTAATGGTGAAGTGAATAACTATGCTACT
TTGGTAAATGTTATAGTTAGAAATATTGGAGAAGGTGGATTTAATAATCATGATACAATC
ACTATATTGTCAGTTCGTGACAAAAATGGTAGAGTTATAGAAAATACTAGAAATTCAGAT
ATAGATACGTTGATGATATTAGCTTCTGCTAATGATACAAAATTGATTAATGATGGATAT
ATAGGAAAACTTATAGATAATTCATCTAATAGTGATATAACTAATAATGGTACTATAGAT
AAAAAAGTTAATCAGGTTGAAGATTTAGAGGCTAAAGTAGATTCAATTGAAAAAGCTATA
GATTCTATAAGTCAAAAAGTCAATAAAATACAAGATATACTAGATAAGCTTGGATTTCTA
AAGAAATTTCTTAGCTAA
>Cdif_630_PROKKA_03028 lytC_21
ATGAGAAAGTATAAATCAAAAAAATTGTCAAAGCTACTAGCATTGTTGACAGTTTGCTTT
TTAATAGTGTCAACAATACCTGTCTCAGCAGAAAACCATAAAACTCTAGATGGAGTAGAA
ACTGCAGAGTATTCTGAAAGCTATCTTCAATACCTAGAAGATGTCAAAAATGGAGACACA
GCAAAATATAATGGAGTAATACCTTTTCCACATGAAATGGAAGGTACAACACTTCGAAAT
AAGGGTAGAAGTAGTCTTCCATCAGCATATAAATCAAGTGTAGCATACAACCCAATGGAT
CTTGGTCTTACTACACCAGCAAAAAATCAAGGAAGTCTTAATACATGCTGGTCTTTTTCA
GGTATGTCAACTTTAGAAGCATATCTTAAATTAAAAGGATATGGAACGTATGACTTATCA
GAAGAACATTTAAGATGGTGGGCAACTGGTGGAAAATATGGATGGAACTTAGATGATATG
TCAGGGAGTTCAAATGTAACAGCCATAGGATATCTGACAGCATGGGCAGGTCCTAAGTTA
GAAAAGGACATACCATATAATCTTAAATCTGAGGCACAAGGTGCAACTAAACCTTCAAAT
ATGGATACTGCACCTACTCAATTTAATGTAACAGATGTTGTTCGTCTTAATAAAGATAAG
GAAACTGTAAAAAATGCTATAATGCAATATGGTTCAGTGACATCAGGTTATGCACATTAT
TCAACATATTTTAATAAAGATGAAACAGCATATAACTGTACAAATAAGAGGGCTCCATTA
AATCACGCTGTAGCGATAGTAGGATGGGATGATAATTATTCAAAAGATAACTTTGCATCT
GATGTAAAACCAGAATCAAATGGAGCATGGTTAGTAAAAAGTAGTTGGGGAGAGTTTAAT
TCTATGAAAGGATTCTTCTGGATTTCTTATGAAGATAAAACTCTACTAACAGATACAGAT
AACTATGCAATGAAATCAGTATCAAAACCAGATAGTGATAAAAAAATGTACCAACTTGAA
TATGCTGGTCTTAGCAAGATAATGTCAAATAAAGTAACAGCAGCAAATGTATTTGATTTT
AGCAGAGATTCTGAAAAACTTGACTCTGTTATGTTTGAAACAGATTCTGTAGGAGCAAAA
TATGAAGTATATTATGCACCAGTAGTAAATGGAGTTCCTCAAAACAATTCAATGACAAAA
CTTGCAAGTGGAACAGTATCATATTCTGGATACATAAATGTACCTACTAATTCTTACAGC
TTACCAAAAGGTAAAGGAGCAATAGTAGTAGTTATAGACAACACAGCAAATCCTAATAGA
GAAAAATCAACTTTAGCATATGAAACTAATATAGATGCATATTATTTATATGAGGCTAAA
GCAAACTTAGGTGAAAGCTACATACTTCAAAACAATAAGTTTGAAGACATAAATACATAT
AGTGAATTTTCTCCTTGTAACTTTGTTATAAAAGCTATAACAAAAACATCTTCTGGACAA
GCTACTTCAGGAGAATCTTTAACTGGAGCAGATAGATATGAAACAGCAGTTAAAGTTAGT
CAAAAAGGATGGACTTCTTCACAAAATGCAGTATTAGTAAATGGAGACGCAATAGTGGAT
GCTTTAACAGCTACACCATTTACAGCAGCAATCGACTCTCCAATTCTTTTGACAGGAAAA
GATAACTTAGATTCAAAAACTAAGGCAGAGTTACAAAGATTAGGAACTAAAAAAGTTTAT
CTAATAGGTGGAGAAAATTCTTTAAGCAAGAATGTACAAACTCAACTTAGTAATATGGGT
ATATCAGTAGAAAGAATTTCAGGTAGTGATAGATACAAGACCAGTATATCTCTAGCTCAA
AAGTTAAATAGTATAAAATCTGTTTCACAAGTTGCAGTGGCAAATGGTGTAAATGGACTT
GCAGATGCAATAAGTGTTGGTGCAGCAGCTGCTGATAACAATATGCCAATAATACTTACT
AATGAAAAGAGTGAGTTGCAAGGTGCTGATGAGTTTTTAAATTCATCTAAAATAACTAAG
TCTTATATAATTGGTGGTACAGCTACTTTATCATCAAATTTAGAAAGTAAGCTTTCAAAT
CCAACAAGACTTGCAGGAAGTAATAGAAATGAAACTAATGCTAAGATAATAGATAAATTC
TACCCTAGCTCAGATTTGAAATATGCTTTTGTTGTTAAAGATGGTTCAAAGAGTCAAGGA
GACTTGATAGATGGATTAGCAGTAGGAGCATTAGGTGCTAAAACTGATTCACCAGTAGTT
CTAGTTGGAAATAAGTTAGATGAAAGTCAAAAAAATGTACTTAAGTCTAAGAAAATAGAA
ACTCCTATTAGAGTTGGTGGAAATGGAAATGAAAGTGCTTTTAATGAACTAAATACTCTT
TTAGGAAAATAG
>Cdif_630_PROKKA_03029 group_1021
TTGATTTTAAAAAAACATAAAGAGACAATATTATATTTATTCTTTGGAGCATTTACTACT
CTTGTAAATATAGTTTCGTATTTATTTTTTACTAGAGTTATTTTATTTAATTTTATGGTT
GCAAATGCTTTGGCATGGATACTTGCTGTTTTATTTGCTTATGTTACTAATAAGTTTTTT
GTGTTTGAAAGTAAAAGAATTGAAATAAAGTTCTTATTTAAGGAATTTTTGTCTTTTGTT
AGTTTTAGGCTACTTTCTGGTGTCGTTGAAATGTTAATTATGTATGTAATGATTGATTTG
CTTTTTGTAAATGATGTTATTGTAAAAGTATTTACTAATATAATTGTTATAGTTTTAAAT
TATTTGTTTAGTAAAATGATAATTTTTAAAAATAAAAAGTAG
>Cdif_630_PROKKA_03030 group_1540
ATGAAAATATCAAAAAAGATAGTGTCTTTGTTAACTATGACATTTTTAACTGTTACATTA
TATGGAAATACATCTAATGCATCTACAAAAGATACATTAACGGGTTCTGGAAGATGGGAA
ACAGCAATAAAAATAAGTCAAGCTGGGTGGACAAAGTCTGAAAGTGCTGTCTTAGTAAAT
GACAATTCCATAGCAGATGCTTTATCAGCTACTCCATTTGCTAAAGCAAAAGATGCGCCA
ATATTATTAACTCAAAGTAATAAATTGGATAGTAGAACAAAAGCAGAATTAAAAAGACTT
GGTGTGAAAAATGTATATTTAATAGGTGGTTCAATTGCATTAAGTTCAGAGATTGAAAAG
CAATTAAATGCAGAAAATATAAATTTTGAAAGAATATCCGGAAATAGTAGATATGATACT
TCTTTAAAATTAGCTGAAAAGCTAGATAGGGAAAAGTCTATATCTAAAATAGTAGTAGTA
AATGGAGAAAAGGGTCTTGCTGATGCAGTGAGTGTTGGAGCTATAGCTGCTCAAGAAAAC
ATGCCAATAATACTTTCTGATTCAGAGAATGGAACTGAAGTAGCTGATAATTTTATAGAT
AGTAAAGATATAGCAAAATCGTATGTAATAGGTGGTACATATTCTATTTCTAATTCTGTA
GAAAGAAGTTTACCAAATGCAACAAGAATAGCAGGTAGTAGTAGAAGTGAGACAAATGCA
AAAATTATAGAAGAATTTTATAAAGATACTGATATAAAAAATATTTATGTAACAAAAGAT
GGTACAAAGAATAAGAATGATTTAATAGATTCTTTAGCAGTGGGTGTATTAGCAGCTAAA
AATAGTTCTCCAATAGTATTAGCAGGAAATAAGCTTGATACTACTCAAAAAGATGTTTTA
AATACTAAGATTATAGATAAAGTTACTCAAATTGGTGGCTTAGGTAATGAAAATGTTGTA
GAAGATATACTAGATATACAAGAAGAGACTAAGTATACTGTTGAAACTATTGATGAACTT
AATGCTGCTATAAAAAGAGCAGATGCAAATGATATTATAAAGTTTAAACCAGAGAAAGAA
AAAACTATAAATAATTCTTTTAGTATTGAAACTAAAAAAACTGTTACTATTGAATTAGAT
GGAAGATATAGACAAACAATAACTTTGGATATACCTAATGGAAAATTTAATAACTATGCA
GAAATAGAAGGTGGAGTAAAGCTAAAAAACATAAAAAATGAATCATTAGTTAATAAAGGA
AGTATACAGGATTTAGATATATATGATGAAAATGGTTGTAAAATAGAGAATGAAAGTTCT
GGAGAAATTTGGTTTGTTACTATAGTTGAAGAAGCTAATGATGTATATATAGTTAATAGT
GGTGATATAACAAAAATATCAAATAATTCTTCTAGTACTATAATAAGAAATTCTGGAAAT
ATTGATACAGTTACAGGAAAAAAAGAACCTGCAATAAGTGGAAATAAACCTAAAGTCAAT
GATACAGAAAAAGAAACTAAAGCTGCTAGAGGCTTAAATCCTAGGGTAGAAGCATGTTCT
GTTCCTAAAAAAGATTATGTTATGATAACAATTCCTAATTCACCTAAAGATTCAAGATAT
AAAATTTACTATAGAGTAGTTTATAATAAACCTTATGCAATGGATGTTGGTGATAAAATT
AATATTGGAGAATGGACTGTTGCACCAACAGATGAAGAGCCATTTCTTGAAAAAGCTAAA
AATGGTTGTTATGTAGAAGCTGTTGAGGTAAATACTTCAACGAAAGAGGTTTCTAGATGG
GGAAGAACTAACGCTACAGATGATGGATTTTAA
>Cdif_630_PROKKA_03031 group_2258
GTGGTAGATGCAACTTTATTTTTTACACCACATCAAGATGATGAAACCTTAAGTATGGGA
AGTGCTATAATTGAACATGTTGAAAAAAGTGATACACATGTCATATTATGCACAGATGGT
AGTAAATCTATAATAAGAAAAGTTTTGGATGATGGAGGGTCATGTTCTTATCATATTAAA
GATGTTCATAAATACTCTTTATCAGAAAGTGAATTTTCAAAAGATAGAGATGAAGAATTT
AAGGATAGCTGTGAAGCAATGGGTGTAAAAGAAAGTAATATACATATAGAAGATAATAGA
GCACATGATGGTGAGTTAAGTAAAGAAAAGGCAAGGGAAATAATACTTAAGTACTTAGAA
GAATATCCAGATGCAAAAGTAAAAACTGTTACTCCATTTAAAGCTAGTGGAATACATGAA
GACCATAGAGCATTAGGAGAAGCTGCATTAGAGTTATATAGAGAAGGCAAAATAAAAGAT
TTAAGATTTTATGTAGAACCATACGACTATAAGGATTTTAAAAAAGTTAATCCAAATGTA
GAAGTATGGAAGGTATTACCTAGTCAAGAGGAGAAGTTATTAAGTGCAATGAATGCATAT
AAAAAATGGAATCCTGAAAGTGGACATTATGCTATAGGATATCATTCAGTAAAATCTCAT
TTTGATGAGTTAGCTACAAATAAAATACAGTATGTACATGCTCCATAA
>Cdif_630_PROKKA_03032 lytC_20
ATGAATAAAAAAAATCTTTCTGTAATTATGGCTGCTGCAATGATAAGTACATCAGTAGCT
CCAGTTTTTGCTGCAGAAACTACACAGGTAAAAAAAGAAACAATAACTAAGAAAGAAGCT
ACAGAACTAGTTTCGAAAGTTAGAGATTTAATGTCTCAAAAGTATACAGGAGGTTCTCAA
GTTGGGCAACCAATATATGAAATAAAAGTTGGTGAGACTTTATCAAAATTAAAAATAATA
ACTAATATAGATGAATTAGAGAAATTAGTAAATGCTTTGGGAGAAAATAAAGAACTTATT
GTAACTATAACAGATAAAGGGCATATAACAAATAGTGCAAATGAAGTAGTTGCAGAAGCA
ACTGAAAAATATGAAAATTCAGCAGACCTTTCCGCTGAAGCTAACTCTATAACAGAAAAA
GCTAAAACTGAAACTAATGGAATTTATAAAGTTGCAGATGTAAAAGCTTCATATGATAGT
GCTAAAGATAAGTTAGTTATAACTTTAAGAGATAAAACAGAAACAGTAACTTCTAAAACT
ATATATGTAGGTATTGGTGATGAAAAAGTTGATTTAACAGCAAATCCAGTTGATTCAACT
GGAACAAATTTAGACCCTTCTGCAGAAGGATTTAGAGTAAATAAAATCGATAAACTAGGT
GTAGCAGGAGCTAAAAATATTGATGATGTCCAATTGGCTGAAATAACTATAAAAAATAGT
GACCTAAATACAGTTTCACCACAAGATTTATATGATGGATATAGATTAACTGTTAAAGGT
AATATGGTAGCAAATGGTACATCAAAGTCAATTAGTGATATTTCAGCAAAAGATTCAGAA
ACAGGAAAATATAAATTTACTATTAAGTATACTGATGCATCTGGAAAAGCAACAGAGCTT
ACTGTAGAGAGTACTAATGAAAAAGATTTAAAAGATGCCAAAGCTGCATTAGAAGGTAAT
TCAAAGGTTAAATTGATAGCTGGAGATGATAGATATGCAACTGCAGTGGCTATAGCAAAA
CAAACAAAATATACTGACAACATAGTTATAGTTAATTCAAATAAACTAGTTGATGGATTA
GCAGCTACACCACTTGCTCAATCTAAAAAAGCACCTATATTATTAGCATCTGATAATGAA
ATACCAAAAGTAACTTTAGATTATATAAAAGATATAATTAAGAAAAGCCCATCAGCTAAA
ATATATATAGTAGGTGGAGAATCAGCAGTATCAAATACAGCTAAAAAGCAATTAGAATCA
GTAACTAAGAATATTGAAAGACTAGCTGGAGATGATAGACATACGACTTCTGTAGCAGTA
GCAAAAGCTATGGGTTCTTTTAAAGATGCATTTGTAGTAGGTGCGAAAGGGGAGGCTGAT
GCTATGAGTATAGCTGCTAAAGCTGCTGAACTTAAGGCTCCTATAATAGTAAATGGTTGG
AATGATCTTTCAGCAGACGCTATCAAATTGATGGATGGAAAAGAGATTGGTATAGTTGGT
GGTTCTAACAATGTATCTAGCCAAATTGAAAATCAACTTGCCGATATTGATAAAGATAGA
AAAGTTCAAAGAGTTGAAGGAGAAACAAGACACGATACTAATGCTAAAGTTATAGAAACA
TATTATGGCAAATTAGATAAACTATATATAGCAAAAGATGGATATGGAAATAATGGTATG
CTAGTAGATGCATTAGCAGCAGGACCTCTAGCAGCAGGTAAAGGTCCAATACTTCTAGCT
AAAACTGATATAACAGACTCACAAAAGAATGCACTTAGTAAAAAATTAAATCTTGGTGCA
GAAGTAACTCAAATAGGTAATGGAGTTGAATTGACAGTAATACAAAAGATAGCTAAAATA
CTAGGTTGGTAA
>Cdif_630_PROKKA_03033 group_1251
ATGTCAGTTATAGATTCGATACTTGACAAAGCAGATGAGCAAGAAATAAAGAAATTGAAT
GTTATAGTAGATAAAATAGATGCATTAGAAGATAGTATGAAAAATCTATCATATGAAGAA
CTAAAAGACATGACAGCTATATTTAAAAATAGACTTAAAAAAGGTGAAACCTTAGATGAT
ATACTTCCAGAAGCATTTGCTGTAGTAAGAGAAGTATCAAAAAGAAAATTGGGAATGCGT
CAATATAGAGTTCAATTAATTGGTGGAATAGTAATACATCAAGGAAAGATAGCAGAGATG
AAAACTGGTGAAGGTAAAACTCTAGTTGAAGTAGCACCAGTATATTTAAATGCCCTTACA
GGTAAGGGTGTACATGTAATCACAGTAAATGATTACCTGGCAGAACGTGATAAGGAGCTT
ATGAGCCCAGTTTATGAATCTCTTGGAATGACAGTAGGAGTAATTATATCTAACCAAGAC
CCAAATATAAGAAAACAACAATATAAATGTGATATAACTTATGGTACAAATAGTGAATTT
GGATTTGATTATTTAAGAGATAATATGGTGCCAGATTTATCTCATAAAGTACAAAGGGAA
CTAAATTTTGCTATAGTAGATGAAGTTGACTCAATATTAATAGATGAAGCCAGAACTCCA
CTTATTATTGCAGGAGATGGTGATGAAGATTTAAAACTTTATGAGTTAGCAAATAGCTTT
GTAAAAACTGTTAAAGAAGAAGACTTTGAGCTGGACAGAAAAGATAAAACTATAGCATTA
ACAGCAAGTGGTATAAGTAAAGCTGAGTCATTTTTTGGTATAACAAACCTTACTGATATA
AAGAACATAGAATTATATCATCATATAAATCAAGCTTTAAGAGGTCATAAGCTTATGGAA
AAAGATGTTGACTATGTTATTTCAAATGGAGAAGTAATGATAGTTGACGAATTTACAGGA
AGAGTAATGGATGGTAGAAGATATACAGATGGACTTCACCAAGCTATAGAAGCAAAAGAA
GGTGTTGAGATAAAGAATGAATCTAAAACTATGGCTACTGTGACTTATCAAAATTTCTTC
AGACTATATGAAAAACTTTCTGGTATGACTGGTACTGCAAAGACAGAAGAAGGGGAATTT
GAGTCAATCTATAAATTAAATGTTGTCCAAATACCAACTAATAGACCAGTTATTAGAGCT
GATTTACATGATAAGGTATTTAAAACAGAAGAAGAAAAGTATAGTGCTGTTGTAGAAGAA
ATAATAAGGATACATAAGACTAGACAGCCAATACTTGTGGGAACAGTTTCTGTTGAAAAA
TCTGAGAAGCTGTCTAAAATGCTTAAAAAACAAGGTATTAAGCATCAAGTCTTAAATGCT
AAACAACATGATAAAGAGGCAGAGATAATTTCTAAAGCCGGTAAATTAGATGCTATAACG
ATTGCTACAAATATGGCAGGTAGAGGAACAGATATTTCTCTAGGTGCAGGAGATAAAGAA
GAAGAACAAGAAGTTAAAGATTTAGGTGGACTTTATGTTATAGGAACAGAAAGACACGAA
TCAAGAAGAATTGATAATCAGCTTAGAGGGCGTTCTGGTCGTCAAGGAGACCCAGGTACA
TCAAGATTCTTTGTAAGTCTTGAAGATGATGTAATAAAGCTTTATGGTGGAAAAACTATA
GAGAAACTTATGAAGAGAACAAGTTCAAACGAAAATACGGCTATTGAAAGTAAAGCACTT
ACAAGAGCTATAGAAAGAGCGCAAAAAGGTGTAGAAGGTAAAAATTTTGAAATAAGAAAA
AATGTTCTTAAATATGATGATACTATTAATGAGCAAAGAAAAGTTATATATAATGAAAGA
AATAAAGTGTTAAATGATGAAGATATACAAGAAGATATTCAAAAAATGGTTAAAGACATC
ATACAAGAAGCAGGAGAAACTTATTTAATTGGAAGAAAAAGAGATTATTATGGATATTTT
AAACATTTATATAGTACATTTATGCCAGCAGATACATTACTAATACCTGGTGTAGATAAA
AAAAGTGTCCAAGAGATAATTGATAGCACATATGAAATTTCAAAAAGAGTTTATGACTTG
AAAAAGATGATGCTTGGTATTGATAAGGTTGCAGAGTTAGAAAAAACAGTACTTTTAAAA
GTGGTTGATCAATACTGGATAGATCATATAGATGCTATGGAACAGTTAAAACAGTATATA
GGTCTTAAATCTTATGCTCAAAAAGACCCATTTAAGGAATATGCTTTAGAAGGATATGAC
ATGTTTGAAGCTTTAAATAAAAATATAAGGGAAGCAACAGTGCAATACTTATATAAATTT
AACTAA
>Cdif_630_PROKKA_03034 group_5719
ATGAATAAGAAAAATATAGCAATAGCTATGTCAGGTTTAACAGTTTTAGCTTCGGCTGCT
CCTGTTTTTGCTGCAACTACTGGAACACAAGGTTATACTGTAGTTAAAAACGACTGGAAA
AAAGCAGTAAAACAATTACAAGATGGACTAAAAGATAATAGTATAGGAAAGATAACTGTA
TCTTTTAATGATGGGGTTGTGGGTGAAGTAGCTCCTAAAAGTGCTAATAAGAAAGCGGAC
AGAGATGCTGCAGCTGAGAAGTTATATAATCTTGTTAACACTCAATTAGATAAATTAGGT
GATGGAGATTATGTTGATTTTTCTGTAGATTATAATTTAGAAAACAAAATAATAACTAAT
CAAGCAGATGCAGAAGCAATTGTTACAAAGTTAAATTCACTTAATGAGAAAACTCTTATT
GATATAGCAACTAAAGATACTTTTGGAATGGTTAGTAAAACACAAGATAGTGAAGGTAAA
AATGTTGCTGCAACAAAGGCACTTAAAGTTAAAGATGTTGCTACATTTGGTTTGAAGTCT
GGTGGAAGCGAAGATACTGGATATGTTGTTGAAATGAAAGCAGGAGCTGTAGAGGATAAG
TATGGTAAAGTTGGAGATAGTACGGCAGGTATTGCAATAAATCTTCCTAGTACTGGACTT
GAATATGCAGGTAAAGGAACAACAATTGATTTTAATAAAACTTTAAAAGTTGATGTAACA
GGTGGTTCAACACCTAGTGCTGTAGCTGTAAGTGGTTTTGTAACTAAAGATGATACTGAT
TTAGCAAAATCAGGTACTATAAATGTAAGAGTTATAAATGCAAAAGAAGAATCAATTGAT
ATAGATGCAAGCTCATATACATCAGCTGAAAATTTAGCTAAAAGATATGTATTTGATCCA
GATGAAATTTCTGAAGCATATAAGGCAATAGTAGCATTACAAAATGATGGTATAGAGTCT
AATTTAGTTCAGTTAGTTAATGGAAAATATCAAGTGATTTTTTATCCAGAAGGTAAAAGA
TTAGAAACTAAATCAGCAAATGATACAATAGCTAGTCAAGATACACCAGCTAAAGTAGTT
ATAAAAGCTAATAAATTAAAAGATTTAAAAGATTATGTAGATGATTTAAAAACATATAAT
AATACTTATTCAAATGTTGTAACAGTAGCAGGAGAAGATAGAATAGAAACTGCTATAGAA
TTAAGTAGTAAATATTATAATTCTGATGATAAAAATGCAATAACTGATAAAGCAGTTAAT
GATATAGTATTAGTTGGATCTACATCTATAGTTGATGGTCTTGTTGCATCACCATTAGCT
TCAGAAAAAACAGCTCCATTATTATTAACTTCAAAAGATAAATTAGATTCATCAGTAAAA
TCTGAAATAAAGAGAGTTATGAACTTAAAGAGTGACACTGGTATAAATACTTCTAAAAAA
GTTTATTTAGCTGGTGGAGTTAATTCTATATCTAAAGATGTAGAAAATGAATTGAAAAAC
ATGGGTCTTAAAGTTACTAGATTATCAGGAGAAGACAGATACGAAACTTCTTTAGCAATA
GCTGATGAAATAGGTCTTGATAATGATAAAGCATTTGTAGTTGGTGGTACTGGATTAGCA
GATGCTATGAGTATAGCTCCAGTTGCTTCTCAACTTAAAGATGGAGATGCTACTCCAATA
GTAGTTGTAGATGGAAAAGCAAAAGAAATAAGTGATGATGCTAAGAGTTTCTTAGGAACT
TCTGATGTTGATATAATAGGTGGAAAAAATAGCGTATCTAAAGAGATTGAAGAGTCAATA
GATAGTGCAACTGGAAAAACTCCAGATAGAATAAGTGGAGATGATAGACAAGCAACTAAT
GCTGAAGTTTTAAAAGAAGATGATTATTTCACAGATGGTGAAGTTGTGAATTACTTTGTT
GCAAAAGATGGTTCTACTAAAGAAGATCAATTAGTAGATGCCTTAGCAGCAGCACCAATA
GCAGGTAGATTTAAGGAGTCTCCAGCTCCAATCATACTAGCTACTGATACTTTATCTTCT
GACCAAAATGTAGCTGTAAGTAAAGCAGTTCCTAAAGATGGTGGAACTAACTTAGTTCAA
GTAGGTAAAGGTATAGCTTCTTCAGTTATAAACAAAATGAAAGATTTATTAGATATGTAA
>Cdif_630_PROKKA_03035 group_3208
ATGAAGGTAAATAAGAGAGTATTATCAATAGGATTGGCAATATCATTAATAATGGCAGGA
GCACCAAATATCAATGCACTTTCAAGTATAGAAAAGATACAAGGGAAAGATAGATATGAG
ACAGCTGCCAAAATTGCACAGAAACAAACATATGAAAATGTAGTATTAGTAAATACAGAT
AATACACTAGCTGATGGATTAAGTGCAAGTGGATTAGCAGGAACAGTTAAAGCACCTATA
TTATTATCACAAAGAAACAGTATACCATCAGACACAGAAAAAATGTTAAAAGATGTAAAG
AAGGTTTATATAATAGGAACTGAAGATTCAATAGGAAAATCAGTTGAAAATGAATTAAAG
CAAAAAGGGATAGAAGTCAAAAGAATAGGTGGTAATGATAGAATTGAAACAAGTTATCTT
ATAGCAAAAGAAATAGCTTCAATAAAACCTATAGATAAGGTTTTTATAACTAATGGTTAT
ACAGGTGAAGCAGATGCTATGAGTGCGTCATCAGTAGCATCAAGAGATGGAGCACCTATA
ATTTTAACTAATGGTAAAAATGTTCCATTTGAGAAAAAAGAAGGTGTGCAATGTTATGCT
CTTGGTTCAGAGGAGATAATAAGTAATGATTTAGTTAAAAAAACTAATTCAGTTAGATTA
GCTGGAGAAGATAGATTTGAGACTAATAAAAAAGTTATAAAACATTTTTATAGTTCAGCA
AAAGAATTTTATCTTTCTAAAGGTTATCAATTAGTAGATGCAGTTGCTGGTTCTTCTATA
GCTAAAAATGCACCTATTGTATTGGTTGATGGAAATAGTGATAAGTCTGTACTTAGAAGT
GCTGATAAGATTACAGCACTAGGAGGAATAGATGAAAAGACGCTAGAACAATGTTTAAGT
GCATCATCACTGGATGCAAGTGCACCAACAATAACTGTTGGAAATTTAAATATTTATCAA
GGTGATAAGTTTGATATAAGTAAACTGAATATCGTAGCAAAGGATAGCAATGGTAATGAT
TTGACACCAGAGCTTATAGGAAATATTAATACTGATAAGGTTGGTAAATACAAAGTTACT
ATAAAAGCTACTGATATTGGTGGAAAGACTACCTCAATAAGTGTAGAAGTAAATGTACTT
GAATATAAGACTAATGATATGAATAGTAGTGAGTTTAAAAGAATGGTTTCTAGTGAAATG
TATAGTTTGGTAAATTCATATAGAAAAGAAAAAGGGAAAGAGCCATTACAAGTGTCTGAA
AATTTACAAGGAATGGCAAATTATTGGTCTAAGTATATGGCTGATAAAGGTGAATTTGCA
CATGTAATAAATGGTAAAAATGCTGCTGAAGTATTTTCTGGTGGTATTAGAAGTGAAGAA
AATATAGCCTTTGTACCACTTACTACAAAGAGTACTTATACAACAAAAGATGCTAGAGAA
GTAGCAAATGTCATATTTACAGTTTGGAAGAAGTCTGATAAGTATAATGAAAATATGTTG
AGTTCTAAGTTTGCATATACTGGATTTGGGTTATATATATTACCAGATGGACAAGTGTAT
GCTACTCAGGAGTTTTTAAATAAGTAA
>Cdif_630_PROKKA_03036 lytC_16
ATGGAAAATAATCACAATATAAATATAAAATATAAAAATCATCAGGGGGATATGAAAATG
AACAAAAAAATATTATCATTAGGTCTAGCAGTATCATTAATCTTAGTAAACTTCAAAAGT
GTAAATGCATCATCAGTAGTAGAAAAAATATACGGTAAAGATAGATATGAAACAGCAGCA
AAGATAGCTGATAAACAGACTTATGAAACAGTAATTTTAGTAAATACAGAAAAATCACTT
GCAGATGGATTAAGTGTAAGTGGATTATCAGGAGCTACAAAAGCTCCAATACTATTTACA
CAACAAAATAAGATACCAGCAGACACAAATAGATGTCTAAAAAATATCAAAAAAGCATAT
ATAATAGGTACAGAAGATACTATAAGTAAATCAGTAGAAAAAGAACTAGATTCTAAAAAT
ATAGAAGTAAAAAGAATTGGTGGAGAAGATAGACTAAAAACAAGCTATTTAATAGCTAAA
GAAATAGCAACTATAAAAAAAGTGGATAAAGTACTATTAACTAATGCATATAGTGGAGAA
GCAGATGCAATGAGTGTATCATCAGTAGCTACTAGAGATGGAGCTCCAATCATACTTACA
GATGGAAAGAGTGTGCCTTTTGATGTAAAAAATATTCAATCATATTGTATAGGTTCAGAG
GAGATAATGAGTAATCCTCTAGTTAAAAATACAAACTCAGTAAGAATAGAAGGAACTGAC
CGATTTGAAACTAACAAAAACGTAATAGACTACTTTTTTAATAGTGCAGATGGATTCTAT
GTATCAGATGGATACCAATTAGTAGATGCAATAGCAGCTGCACCACTTACTAAAAACTCT
CCAATGGTACTAGTAAATGATGGAAGCGATAAAACTGTATTAGAAGGAGCTAAGAATATA
ACCTCTGTAGGTGAAATAAATGAGAAGGTAATACAACAGTGTATAAATGCTTCAAAGTCA
AATGGACAACCCCCAACAATTACAGTTGGAAGTACAGAGGTATATAAGGGTGAAAAGTTT
GACACTGGCAAGTTAAATATAGTAGCTAAAGATAACACAGGGAAGGTATTACCAATAGAA
GTTGATGGGTTTATAGATACAAATAGAGTAGGTACATATATATTGACATTAAAAGCTACA
GACGAATGGGGAAAAAGTACAGGAAAAAGAGTAGAAATAAAAGTGTTGGATGACAAATCT
CATGATTACAACAGCCCAGAATTTAAAAAAATGGTATCTACTGAAATGTATAACTTAATC
AATTCCTATAGAAAAGAAAAAGGCAAAGAGCCTTTGGTAGTGTCTAGTAGGCTAGAAGGT
ATGGCAAATGCATGGTCTAAGTATATGATGGATAAAAAAGTATTTGCACATTATATAGAT
GGAAAAAATGCTCCACAAGTATTTTCTGAGTTTGGAATGAGAAGTGAGGAAAATATAGCA
TATATTTATATAGATTCTAAGAACGTTCAAACTACACAAGATGCAAAAGACTTGGCAAAG
GCTATATTTGAGGTGTGGAAGAAATCTCCAGAGTACAATGCAAACATGCTTAGTGATGAG
TTTTATAGTACTGGATTTGGGCTTTATATATTATCTGATGGTCAAGTGCATGCTACTCAA
GAGTTTTTAAATGGCAATGAAGGTAGCTTGTAA
>Cdif_630_PROKKA_03037 group_4003
ATGAATAAAAGAAAATCTTTTATAAGAACTATAGCAGTATCAACTATGGCAGTAGCTGTA
ACTGGTAGTGCTACATGTGCATATGCAGCTCCAGTTTTACAAGGAACAAAAACGTATGAG
AAAGTAAATACTATAGATATATCTGTGGACTCAGTAGAAAACATAGTATATTCATTTCAA
GCCAGTATAAAAGTACAAGGTGAGGTTGAAGTAGTAGATAATGAGCAGAAAGAAAAGATT
ACTTGGTCTGATAATATAAAATCTCAGATAAAAAGTGGAAATGCAAATGCTACTTGTAGA
GCAGAATACAACAAATCAAGTAATACAACTACATTAGATATATACGTTACATCAAATGAA
GATTTACTAGACGGAAATAGATTGAATATAGGAAGAATATCTGTAAAAAAATCTGGCAGT
AACTCAAATGCTGACTATAAAGTTTTAGGAAAAGGAACAAGTGATAAACCAGCTTTAAAA
ATTGTAACATATAACAACAAAACAGTGGATTATGAAAATATAAGCTCTGATGAAGGATTA
ATATTTACCCTTATTAATGAGAGTGAAGTAAAACCAATTGGTGGAACTGGTTCTAGTAAA
AATGACCCTGAAAAGTATAAGGTAGAGAAAAGTGAAGCACTTGAATATTTATTAAACAAT
ATTAGGATAAACTATTCTATTGTTAGTAAAGAAACACAAGAAAGTGGTTCAAATGTAATA
TTAAAACTTGGATTAGCACAAAAAACAACTAAGGGAAGAAAAGCTACAATAAACAAATAT
GTTGAAGTTACACTTCCAAAAAGTTTAGAATACATAGTTGAAAATGAATTATCAAAACCG
GATGAATTACCACCAGATAATGGTAGTGGTGGAAATAATGGTGGAGGAAGTAATTCAGGC
GGCTCATCTAGTGGTGGAAGCTCTGGAGGAGGAAATTCAAGTGATTCTACATCTAATGTC
ACAGTCAAAAAATTAAAAGGTGCTGATAGATTTGAGACAGCTATCAAAATATCTCAAAGT
GGTTGGACAAAATCAGATACAGTTGTAATAGTAAATGGAGAAGATAAAAGTATGGTGGAT
GGGCTTACAGCTACACCACTTGCTAGTGTAAAAAACTCACCGATTCTTTTATCATCAAAT
GAAAAGCTTCCTCAAAAAACTGTAGAAGAATTGAAAAGGCTAAATCCATCAAAAGTAGTT
GTGATAGGTGGAAACAACTCAATGCCAAATTCAGTTGTTGAAGCTATCAAAGCTGTAAAT
TCAAAAATATCAGTACAAAGAATAGGTGGAGATACAAGATATCAAACTTCTATTAATATA
GCAAAAGAAATAGATAGGACGAATAATGTGAGCAAGTTGTATATAGGAGCAGGAAATGGA
GAAGCTGATTCATTATCAATAGCATCACTGGCTGGTAAAGAAAAAACTCCAATAGTACTT
ACACAAAAAGATGGTGTAGATAATGAAGCTGAACAATTTATTAAATCAAATAAGGTGTCA
AATATATATTTTATTGGTGGAGTAGAAAAAATATCTAACAAGGCTATTGAACAAGTTGGA
AAAATAGCAAACAAAGATATATCAAACAATAGGGTGGCAGGTCAAACTAGACAAGAGACG
AATGCCAAAGTAATAGATAAATTCTACTCTCAATCTAAGCTAGATGGAGTTGTAGTTGCA
AATCAAGACAAACTTATAGACGCTTTAGCAGTTGGACCATTAGCAGCTAAAAACAATTCA
CCAGTTATACTTGCTACAAATACGTTAGATAAATCACAAGAATCGTCATTAAAAGGTAAA
AATTCATCAAAGTTGTTTGAAGTAGGTGGAGGAATAGCCTCATCTGTAATAGACAAGATT
AAGAGTTTAATTGAAAAATAA
>Cdif_630_PROKKA_03038 group_5128
ATGAAAAAGGCAATATCTTGTGTACTAGCAGTATCTATGTGTAGTGCACCACTAAACGTT
TTTGCAGAACCTATATTAGAGGGGAAGCTAAGGGCAGTTGAAAAATCAGTTACAGAAAAG
TTAAGGGGGAGTCTTGAAGTAGATTTAAATTTTTCACTGCCAATAAAAAATAGCGAGTCA
GAAAGTATGACTAATATGCAGTTACGATTAAAAGATGATAGTAACAATAGTGGAATAATA
AAGCTTGGAGAAAAAGATTCAGGAACAGTAAATGTTGGGACAGATAATATAGAATATACT
ATAAAAAAATTATCTGCAAGTAGAAGTGAAATAAAAAATAAAGATGAAAATGTATCATAT
TATAATATTGTATTTAATAATTTACCTGTTGGAAAATACAATGTAGAAGTCTCTGGAGCT
GGATTTAAGAACAAAGAAATTAAAGACATTGATATATCAAGTTATTCACAAAGAGTCTTA
TTAAGCAATAGAGCAAGTGTAGATAATAAAAATAAACCTTTAAATTATGAACTATTCTTA
ATGGGTGATGTAAATGGAGACGGTAAAGTAGATAAGAGTGATTATAATAAGGTTTTAGAG
AATATAGATTCAAATAAAAGAGAATTTGATTTAAATAGAGATGGAAAGGTAGATATTGTT
GACTTAGATTATGTACAGAAAAATTTAGGACAAAGTGAAGATGCAAAAAGCCTAGAAAGT
ATAGTATCTACCAATCCTATAGTAGATACAAGTAAGGTTGAATTAAAAGGAAATAGTGAT
GTAGATATTAATGGTAATGTAGAAAATTTATTCAGTGGAGAAAATAATGGAGTTACAATA
TCTTCAAAAAATGATGAAATATCTGAGGAAAAACCAGCAGTAATGGATATAGCTTTATCA
GAAGCACTTAATATGGAAGTCATCAATATAAAAGCTCCAGAAGGTACTGCTCCAGCAAAA
GGAATAGTTGAGGTTACTGACAAAGATGGTAATATTCAACAGATTCCTTATGAAAACAAA
GAATATATGAAAAACTTAAAAGATGAGGAGCAACAAGAGGAAGTGAATAACGAACAAGAA
GAAGTAAATCAAGAAGAAGTAAATAATAAAGATGAAAATATAAACCAGACTGATAATAAC
TCAAATAATAAAGATGAAAATAATGATAAACAACAGGAAAATAGCGATAAACAAGAAGCA
AACTCTAATACCAATCAAGATAAAAATAATGATAAAGAAAATTCATCAATGGATAAACCT
AATTCAGATGAAGATACTCCAAAAGAAGGGGATAATATCAGTAAAGATGATAACTTTACA
ACATCTACATATAGTAGGTCAGCATTAGAAACATATGCAGATGTTCAAAATAGTGATATA
GTAATAAATCTTGGTAAACAAGTAGCAGTAAAAAAGATAACTATAAAAATAACAGCTACA
ACAGCAAATGATAGAAATCTTGCAGAAATATCAAAAGTTGAATTTTTAAACAATGTATAT
AAAGAAATACCAAAGCCAGAGATGAACATACCTAAAATAAATAAAATATTGACTAGCACT
GCTGTTGGAAATGAAAAAGTATCTTTTTATTGGAATAATGAAGTAAATGTATCAGCATAC
GAACTTATACTAGACAAAATTGATAGTAAGGGAAAAGTATTATCTACTAAAAAATTACAA
ACCAGTAAAAATACAATAGAAGTTAGAGATATAGAAGCATATGGACTATATAGAGTTAGC
ATACAATCTTTAAATGGAGATTGGTCTAGTGGTTATAAAGATGCAACACCAGAAAACTTA
GACGGAGTACCAGAAAATGTAGATTCAAACTATAAACCTATACAATTTAGCCCAGATAGT
ATATTAGAATTTCAAGTTGTTCCAGACACAAAACCAGAACCACCAGAAGGTATAAATGTT
AAAGGTAAATTTAAATCTCTTGATGTAAGCTGGAAAAATCATAAACAAGCTAAAGATTTT
GACTTGTACTATAAAGAAAAAGGCTCTAATGGGTCTTGGATAAAATACAATGATAAGCTT
ATTCGTGGGACAAGTTCAAAGATAGAAGGTCTTAAGGATAATACAACATATGAAGTTAGA
ATGACAGCTACTAACCACTTGGGAACTAGTGGAATGTCTAAAACATATATAGGTACAACT
GAAAGCATGGATGCACCAACAACACCTAACTATAGATTAATTAATACTCCTAAAGAGAAT
GGTGGATTTGGAATACCAACAAATCACATTGTAGATGTTACTTATCCAGCAGGATATGAC
AAAAGTGAATATAGTGATAAAAATCCATTTGATAAATTCAATGTAGTAGATGGGGACTTT
ACAACACATTGGACATTCCCAACATATAATGCAGCTGAGGGAACGAATAGAGGACCAATA
ATAACTTTTGATAAATCTTATACTATGGATACTTTTATGGCTACACCTCGTTTTGATGTT
TCTGATAAGACAATAAATGACTTTGAGGTACGATATTGGGATGAAAATGGTCAATTACAC
AATCTGGGGGATGTTCCTTTTGAAACAAAGACAGACCCTGTAAATAATAATAAGTATGTA
ATGGTTAGATTAAAAGAACCAATAACTGCTACCAAGATACAAGTAAGTGTTTGTTCATCC
TATTCATATAAGTCTAATATATCAGAACTTAAGTTTTATGAGTATGACAGTATAGAAGAT
GATGTAAGAAATCTATTTATGGATGACCTACAAGTTGAATTAAAAGAAGATGTAACTCAA
GAAAAAATAACTGAATTAAAAGATAGATTAAATACTCCAGATAAAGCTAGTGGAGAATAT
CATCCATATAAGACAGTTATTGAGAGAGAATTAAAATTAGCTCAAGACTTATATAATGAT
AGAGCCACACTTACTGATGTAACTACTGTAAATCAAGAAATAAATAAATTAGGAAAATAT
AAAGATAAAAACGGACAGTATACTGTAAATTCCAATAATTTAGGTATGCAAAATGACTGG
CAGGCATTAGGAGTAGCTGCTAGAGCAGGAGATGAAATCACAGTATATGTTGGAAGTAAA
AGTGGAAAAACTCCTAAGTTGATATATACACAGTACTATGGAGAATCTGGTGCATATAAG
AGTGGAGAAATAAATCTTAACACTGGAAAAAATGTAATTCAATTAAGCAAACTTCATAGT
TTAGATATAGAATGTGGAGGAAGTTTATACATAAGATACGCTGAAGATACTCCAAGTGGA
GGAGATATAAAAGTACGTGTAGCAGGAGCTACTAAGATACCACACCTTAATCTAAATGGA
ACAATAAATGATAAGAGTCCTGCGGGAGTTTCTGAATCTAAGAAAAAGATAAAAGCATAT
ATAGAAGAATTAGCTAGATATAAAGATGCTGTAAAAGGAGAACCATATTATCCAGGAACA
AATGTTGGTAATTCATATGGATATTCAGAAAAAACTGGTGTGTTAAACACTACAGATATT
GAAAGTGATAAAGTAACATTAAATGTTCCTGCAACAGCTGTATATCAAGGGATATCAAAA
GGAAATGCTGATTTAAATACACAAGTAGATAGATTATATAATAGTATGCTTGCATGGGAA
CAAATAATGGATTTAGTTTACTCAGAAAGAGGAGTATTTAAAACACAAGATTTAGATGGT
AATGGAACTGTAGATGATAATGAATTTAACTTAACTAAAAATGATATGGCTCCAAAATCT
CGTATGAACATAAAATACCAAAGAATGTTTATTGGAGCATTTATGTATGCTTCTGGATTA
CATGTAGGAGTAGAATATGGTTCAGTTCCAGGGCTTATGAATGGAGTACCTTTCCAAATA
GATGATAGTGGAAAAGCTACAGGAGGAAACTTATTTGGATGGGGAATAGGTCATGAGATA
GGACATGTTACAGATATTGGAAAGATGACATATAGCGAAACTAGTAACAATGTACTTGCT
TTACTTGCTCAGACCTTTGATGATAAGACACATTCAAGACTTGAAGGTTCAACAATGGAT
AAGATATATGAGCATGTAACTTCAAATAGCTTAGGTATACCAAGCAATGTATTTGAAAGG
CTTGGAATGTTATGGCAATTACATCTAGCTTATGATGATGATTTTACGGGTTCAATGTTA
AAGAATAACTCAGATGCTGATTTAAGTAATGATACATTCTATGCAAAGATTTCAAGAAAA
TACAGAGCACTTTCAAGTAGTGACCCAATTAATAGTTTGCCAAAAGACCAAATGCTAGTA
GCAATGGCATCAAGTGTTGTTGAAAAAGATTTAAGAGATTACTTTAAGGCATGGGGAGTA
GAAATTACACCAGAATTAAACAGTATAATGGATAGTAAGAACTACGAAAAAGAATCAAGA
AAGATACAATATGTAAATGACGAAGCTAGAAGAAAGATTTTAAATGAAAATATAGCTAGT
ATGGCAAAAGATACTAAAGTAAGTGCTAGTTTTTCTGATGGAATACAAAGTGGTTCTCTA
GTTAAATCTAATAAAATATCTATAGACCTAGATGTAGATAAGGATAAAGATAAGATACTA
GGATACGAAATAATAAGAAGTGATGGAAATTATTTAGATGGTGAAAATGGAACACAGGTA
AAATACAGAACAGTTGGATTTGTGGATGCAAAAGGAAATAGTAAGACTAAATTTACTGAT
AATATATCTCCTCTTAATAACAGAGCATTTACATATAAGGTAGTTGCATATGATTATCAC
CTAAATCCAACAGAAGAATTTGAAGTTGGTACTGTAAAATTATCAGATGAAGGGAAAATA
AATAAATCAGCATGGTCATTCATAACAAATACTGTTTCTGACGGTGATGTTAGAACTGAA
AATGACTCACATGGACCATTACAAAATCCTGAAATTGATAATATAAAAGATAATGATGCA
AGTACTACATATAAAGGAAAGATAATAAGTAAAGCAGAGTGGAACAAAGACCCTCAAAAA
GACCCTGATATAAATGTAGAAGAAAATCCATATATAATAGTAGACATGAAAGAAACATTA
CCTATAGTAGGACTAAAATATACAAAACCAGAGGCAGAAGCTAGGAAGTTTTCATTAAAA
GGATTATTTAACTTTAGAAAGAATACTAGCACAACATACAATCCTTTAACTAATTACAAG
ATACAAGTAAGTAATGATAAAAAGAACTGGGAAGATGTAAGTCAAGGAACTTTTGAATAT
GGACAAGATTTAGTTGGTGGAGGAAAAGACCAAGATAATGAAGCTAGAGTTACATTTAAT
AAAGATGGTAAACTTTGGACATACCAAGCTAGATATGTAAAACTAATCTCAAATAATAAG
TCTAATATAGAAGTTGCAGAATTAGATATAATAGGACCTCCAGGTGATAATATAGAAATT
GGCACAATGAATAATGCAGACCAAACTCGTACTAATGGAATTGGAAAATTAGCAGAAGAT
TATGTATATCAAAGTGATGACTCTAGCACAAGTGAAGATGAAACAGGTAAGATTCCAGCA
GGTTCAATAGTTATTACAGGTGAATACAGTGGAAATCCAGCATTTAATTTACCACTACTT
ATAGATAAAAACAATAAGACTATATCTGGAGAAGCACTTTTATTTGCAGAAGTTCCAGAA
AAAGGTGAACTAGGTGAAATCAGTAAAGGTACATGGGTTTACTATATGCCAAAAGAAAAC
TTTGATTCTTTAAGTGATAAGGTTAAGGCTGAACTATATAGATACAATGACCTTCAAGGA
GATACTCCAGTAGGTCAAAGATTTGTAAGTGATACAATGTATGTACCTGTAGGAGCTAAG
AATTATGATGAGTTAAAGACAATAAGTCTTACTGATAGTAATAGTAAAGCTAGAAAAGCT
ACAAGAAATGCTATTGATATCAGTAATAAGAAGGTTATAACTGTAAGCAATAAAGTAAAG
GGTAATATTGTTAGAGATAAATAG
>Cdif_630_PROKKA_03040 lytC_15
ATGAAGAATAGTAAAAAGATATTAGCTATAGGACTTACACTATTTTTAGTAATGGTAAAT
ACTCCTATGGTAAGTGCGTTGACATCAGTTGAGCAAATAAAAGGGAATGACAGATATGAG
ACAGCAGCAAAAATAGCAGATAAGCAAAACTACAATACAGCAATACTAATCAACTCAGAT
AATAGCTTAGCAGATGGTCTAAGTGCAAGTGGTTTAGCTGGAGCCTTAAATGCGCCTATT
TTGATGACAAAACAAAATCAGATTCCAAACACAACTATGGAAAGATTAAACAAAGCAAAG
ACTGTGTATATAATAGGCTCAGAATCAACAATAAGTAAAAATGTTGAGAATCAGTTACTA
TCCAAAAAGAAGGTTGTACAAAGAATCTTTGGTGAAAATAGATTTGATACAAGTATAAAA
ATAGCTGAAAAAATTAAAGAAATTAAGCCAATAGATAAAGTAATTATAGCCAATGGATTT
ACAGGAGAAGCAGATGCGATAAGTGCATCACCAGTAGCTGCTAGAGATGGAGTACCTATA
ATACTTACAGATGGAAATAGTGTGGGATTTGACACGACAGGCTTAAAGAGTTATGCGCTT
GGTTCTAGTGAAATAATAAGCGACGAATTAGTTAAGAGCACAAATTCTATTAGATTGGGT
GGCACAGATAGATTTGAAACTAATAAGATAGTTATACAAGAGTTTTATAAAAATAGTAAA
GAATTTTATCTAAGTAAAGGCTTACAATTAACAGACGCTTTGGCTGCCTCTACAATAGCA
AAAAATGCTCCTGTAGTTTTAGTTGAAAATGGCAGTAATAAGAGTATTTTAAGTGGTGCA
GACAAATTGACTGTACTAGGAGGCATAAATCAGAATGTTATCAAGCAATGTATAAATCAA
GCTTCACCAAATCAACAAGGTTTATATTACAATCCAAATGATAGAGCATTTAAAGAGAGA
ATAAAGGGTAAAGTATATGCTCTTACAAAGCAGTATAGAAAAGAGAATGGAGTAAGAGCG
TTATCTGTAGCAAGCAGATTAGAGGGTCTAGCAAATGATTGGTCTAATTTAATGGCAAAT
AAGAAGACTTTATCTCATACGATAAATGGAAAAAATTCATATTCTACTTTTTTGAAATAC
TTAGATTGGAGTGAGATTAAACCTGGATATATAGCAGTTCAAGGTGAAAATATAATTAAA
TATAAAATTCCAGATAAACCTGTATATACAAATAGAGATGCAGATGATATAGGAAACTTT
ATTTTTAATGAGTGGAAGACAAATCCAGAAGAAGGAACTAATATGTTGCATAAAGGGTAT
GAAATAATGGGATTTGGTATAGCTATAACAGGAGATAAGAATCTATATGCTACACATGAA
TTTTATGGAAGATATAAAGAATAA
>Cdif_630_PROKKA_03041 group_4004
ATGTTAAGCAACAAAAAGAGAAGTATGGCAATAGTAATGGCAGGTGCTACAGTTATGAGT
GCAGCAGCACCAATATTCGCAGACAATACTGTGACAGAAAATGTTGATAAAAATTACACA
GTAAGTGCGAAAGATTCTGCTAAACTAATCGAAGAGGTTAGAAAAGCATTAGAAGTTAAG
TTTGAAGATACAAAAGCAGGAGCAAATGTAAATGATAGAGTTTACGATATAAAAGTAGAC
AATGTAAACTTAACTAATGCAACTCAATTACAAAATAAAATAAACTCTTTAACAGAAGGG
CAAAGTTTAAAAGTTACTATTCAAGATAAAGGGCATCAAGTGTTAGGTGGAAAAGTAGTT
GACTATAAAATTGAAAACTACAAAACTGCTCAAGAAATAGTAGATGCAGTTAATGCTTAC
AATGCAACTTTAGCAGAAGATTCTGATAACAAGTTAACAGCAACTATAAAATCTACAAAT
ACAGTTGAAGTAAAAAGAGCAAAAGATTCAGCAAATGTTATTACATTAAATGTAGGAGAC
CAACATTTAGATTTCTCAAAAGTGATAACATCAGAAGAAGGTACTTTTGAAGGTTATGAA
AAGCGTTATAGTGACATAGATTCAAAAGAATTACATACGGTAACAGTTAAAAACGCAGAT
TTACAAGACATATCAGCAGAAGAATTATTTGATGGAATTAGATTAACTACATTAGGAAGA
GAAATAGTTAATAAAGTTAAAAATGGATATGCTTTAACATTTGAAAATGAAGCAATCCTT
ACTCAAGAACAAGAAGATAGTGATGATAAAGATAAACCAGAAAAATCAAGCTTTGATATA
GTTTTAAGCAAGGCAAATGAAAAGCCAGAAACAATAAGTGTTTCAAGTAAAAACCATAAG
TTAGTTAGAGACTTACACAAAGTATTAACTGATGTAAAAGATGGAAAAGAATTAAAAGTA
GAAGTTTTATCTGGTGATTCAAGATTTACAACAGCAGTAGAAGTTAGTAAAGAGAGATTC
AAAGATGGAGAAGCAGAAGCTATAATTTTAGTTGGAGAAGATGCTATAGTTGATGGATTA
GCATCAGCACCACTTGCCTCTCAAAAAAATGCACCAATATTATTATCTAAAAAAGATTCA
CTACCATCAGAAATAGAAGCTGAAATATTAAGAGTACTTGGAAGTAATCTATCTTCTAAG
AAAATATATATAGTAGGTGGAGAATCTAAAGTATCAAAAGAAACTGAAGAAAAACTTTCT
AAATTAGGTGTAAGTAAAGTTGAGAGAGTTTCTGGAGAAGATAGATTTGAAACTTCTTTA
GAAATAGCAAAACAATTAAAAGATACATTTAAGACTGCTTTTGTAGTAGGTGGAAATGGA
GAAGCTGATGCTATGAGTATATCAGCTAGAGCTGCTCAATTTGGTGCTCCAATAATAGTT
ACAGGTAACGAATTAGATGCAAATGCTGAAAAATTATTAAAAGGAAAAGAATTAGAAATA
GTGGGTGGAGAAAATTCTGTATCAAAAGAAGTTGAAGACAAATTAGTTGATATAGATTTA
AATAATAAAGTTGAAAGATTAGCTGGAGAAAATAGAAAAGATACTAATGCTAAAGTAATC
AATAAATACTATGCAGGTGCAACTAAAGCATATGTAGCAAAAGATGGTTATGTAGGTGGA
AATGGACAATTAGTTGATGCACTTACAGCAGCACCACTTGCAGCTAGTTCAAAAGCTCCA
ATAGTATTAACTACAGAAGAACTTTCTAAATCACAAGAAGAAGTAGTTGAGTTAAGACTT
AAGAATGCTACTAAGTTAGTACAAATAGGTGAAGGAATAGCTAAAAACGCTATTGAAAAA
ATAGCAGAAAAAATAAACTTATTTACTAAGAACTAA
>Cdif_630_PROKKA_03042 group_5130
ATGGAAAATAAACATGTAAAAACTTTATCTCAAGCTACTTTAAAGCAAAGTGCTGCAAAA
GGTGGATGTGGAGAGTGTCAAACTTCTTGTCAATCAGCTTGTAAAACTTCTTGTACAGTT
GCAAATCAAGAGTGTGAAAGATAG
>Cdif_630_PROKKA_03043 group_9344
ATGGGAAAATCTAATTATATTTTTAAAGGTCTAGGATATGCATATATAATAACTTTGGCT
GTTTTATTAGTGTATAACTTATTTTTGACATTTACAGATATTGGTGGAGATAATATAACT
ATGGTCTCATCATTTATAACTACTATTTCTGCAGCTATAGGAGGGTTTTACACTTCAAAA
CACATGAAAGAAAAAGGACTTATGTATGGGCTTTTAGTAGGACTTTTGTACATAGTATGT
ATTTTTTTGACTGTGTTTTTAGCACAAGAAAAGTTTGTATTTGAAGTAGGGATGATTTAT
AAGTTATTGCTAATATCAGCAGCAGGAGGCATTGGAGGCGTATTGGGTGTCAACTTTAAA
TAG
>Cdif_630_PROKKA_03044 group_4005
ATGCCACAGCAACAAATAATTATGAGTATAGGTCTATGGGTAGTAGTAATCGCAATCTTT
TATTTCCTAATGATTAGACCTCAAAAGAAAAAAGACAAACAATTAAAAGAAATGAGAAGT
AGCCTAAGTGTAGGAGACAAGGTCATTACAATAGGTGGAATAGTAGCTAATGTAGCTAAA
GTTGAAGATGATGTTGTAATATTAGAATTAGGACCAAATAGAACTAAAGTTCCATTTGAA
AAATGGGCTATAGGAACTGTTAAATCTAAAAAAGAAGAAATAGAAGAAGACTAA
>Cdif_630_PROKKA_03045 tgt
ATGTACGCAGTAAGATACGAATTGATAAAGACTTGTAAGCAGAGTGGTGCAAGGTTAGGA
AGATTACACACTCCACATGGGATTATTGAAACACCAATATTCATGCCAGTTGGAACTCAA
GCAACTGTAAAATCTATGACACCAGAAGAATTAAAAGAGATTGGTTCACAAATAATACTT
AGTAACACATACCATTTATATATGAGACCAGGTCATGAACTTATAAAAAGAGCTGGTGGT
CTTCATAAGTTTATGAATTGGGATAAACCAATACTTACAGATAGTGGAGGGTTCCAGGTA
TTTAGTCTAGGGCCTTTAAGAAAGATAAAAGAAGAAGGTGTAGAATTTAGGTCACACTTA
GATGGTTCAAAACATTTTCTAACTCCAGAAAAAGCTATGGAAATACAAAATGCATTGGGT
TCAGACATAATGATGGCATTTGATGAGTGTGCACCATACCCATCAGATAGAGAATATGTA
AAAAATTCTTTAGAAAGAACAACAAGATGGTTAAAAAGATGTAAAGATGCTCATAATAAT
ACCGACAAGCAAGCTTTATTTGGTATAATACAAGGTGGGATGTATAAAGACTTAAGGGAA
CAATCAGCAAAAGAAATAACTAATATTGATTTACCAGGATATGCTATTGGTGGACTTAGT
GTTGGAGAACCAAAACCACTTATGTATGACGTGTTAGAGCATACAACTCCACTTATGCCA
AAGGATAAACCAAGATACCTAATGGGAGTTGGTAGTCCAGATGACTTAGTAGAAGGTGTT
ATAAGAGGAGTAGACATGTTTGATTGTGTTCTACCTACTCGTATCGCTAGAAATGGAACT
GCAATGACTAGCCAAGGTAAAGTAGTAGTTAGAAATGCAACTTATGCTGAAGACTTTACT
CCACTTGACCCTGAATGTGATTGTTATGCTTGTAAAAACTATTCAAGAGCTTATATAAGA
CACCTTATAAAAGCAAATGAAATACTGGGTGCAAGATTAATAACTACTCATAATCTTCAC
TTTTTATTAAATTTAATGAAACAAATAAGACAAGCGATAATGGAAGATAGATTACTTGAT
TTTAGAAATGAATTTTTTGCAAAATATGGATATGAAATATAG
>Cdif_630_PROKKA_03046 group_9168
ATGCATAGTTTACAAAAACAAAAAAAGAATAACCCTATATTAAAGATTGCTTTTATATTT
GAACGTGTTTTAGCAGTAGTAGTTCTAATAGCAGTATTTTTAGGAACTATAGATGTTCTA
AGACTTATGTGGGGAGCATATATAGTTGATTTTCAAAATCCAGTACAATACAGTCAGCTT
AATGATTTTTTAGCACAAATATTACTTTTAGTAATAGGTGTTGAACTTGTAGTAATGCTA
TCTCTTCATATACCAGGAGCATTTATTGAGGCATTACTTTACGCAATAGCTAGAAAAATG
TTGCTACTGCCTAAAAATGAAGGTATGATAGATGTTTTAATAGGAGTTATAGCTATAGCA
GGACTATTTGCTATAAAAAAGTTTTTAGTAACAAAAGACAAGAGTGCTCTTAATATAATG
AGTATTCATGATGAAGAAGCAATTAAGGAACAACAGAACAAAGAAGACGAAGATAAATCT
ATTTAG
>Cdif_630_PROKKA_03047 queA
TTGAAAACACGTGATTTTAAATTTGACTTACCACAGGAACTTATAGCTCAAGTTCCTATA
GAAGATAGAGCTAGTTCAAGATTGATGGTATTAGATAAAGAGACAGGTAATATTGAACAT
AAAGTATTTAGAGATATAATAGAATATTTAAATCCAGGAGATTGCTTAGTATTAAATAAT
ACTAGAGTTATACCAGCTAGATTAATAGGAGAGAAGCTTGAAACTGGAGGTAAAATAGAG
TTTTTATTATTAAAAAGAACAGAGGAAGATACTTGGCAGGCTTTAGTAAAACCAGGAAAA
AGAGCAAAAGTAGGGACTAAATTTTCTTTTGGAAATGGAAAGCTAATTGGAGAAGTTGTA
GATTTATCAGATGAAGGTTCAAGAATTATAAAATTCCATTATGATGGAATTTTTGAAGAA
ATATTGGATGAACTTGGAAATATGCCACTACCTCCATATATCACTGCTAGACTAGATGAA
AAAGAAAGATACCAGACTGTTTATTCAAAGCATAATGGTTCAGCAGCAGCACCTACAGCA
GGATTACATTTTACAGAAGAATTGTTAAATAAAATAAAAGAAAAAGGTGTAGATATAGCC
TTTGTAACTCTACATGTTGGCTTAGGAACTTTTAGACCAGTAAAAGTAGAGGATGTTTTA
AATCACAAGATGCATTCAGAATATTATATGGTTAGCCAAGAAGCAGCTGACAAAATAAAT
AGAGCAAAGGAAAATGGAAAAAATGTAATATGTGTTGGTACTACTAGTTGTAGAACTATA
GAATCAGCTTGTAATGAGGATGGAAAGATGAAAGAAACTAGTGGATGGACAGAAATATTT
ATATATCCAGGTTATAAATTTAAAGTTTTAGATAAACTTATTACTAATTTTCACTTACCA
GAGTCTACACTAATAATGTTAGTAAGTGCTATTTGTGGAAAGGATAATGTTTTAAATGCA
TATAATGAGGCAGTAAAAGAAAGATATAGATTCTTCAGTTTTGGAGATGCTATGATTATA
AAGTAG
>Cdif_630_PROKKA_03048 ruvB
ATGCAAGGTTTTGAAGATGAAAATAGGATAATAACTTCTACAATGAAGATGGAAGATATA
GATATAGAAAACAGTTTAAGACCAAAAACTTTAGAAGATTATTTGGGTCAAGAAAAATCC
AAAGAACAACTTAGTATATTTATAGAAGCAGCTAAATCGAGAAATGAGCAGTTAGACCAT
GTGCTTTTATATGGACCACCAGGTCTTGGAAAAACTACACTAGCAAGTATAATAGCCAAT
GAGATGGGGGTAAATTTAAGAATTACGTCAGGACCTGCAATAGAAAGAGCTGGAGATTTG
GCAGCCATACTTACGAATTTAAATGAAAATGATGTTTTATTTATAGATGAGATTCATAGA
ATCAATAGAAGTGTTGAAGAAGTTTTATATCCAGCAATGGAGGATTTTTGCCTAGATATA
ATAATAGGGAAAGGGCCATCTGCTAGAAGCATAAGACTTGACCTTCCTAAATTTACACTT
ATTGGAGCTACTACAAGAGCTGGTATGCTTACAAATCCACTTAGAGATAGATTTGGTGTT
ATTTGTAAATTGGACTATTATACAGTTGATGAACTTTCAAAAATAGTACTTAGGTCTTCA
AGCATCTTAGATGCAGAGATACAGTCTAATGGAGCATTAGAACTTGCAAAACGTTCAAGA
GGGACTCCAAGGATAGCAAATAGATTACTAAAAAGAGTTAGAGATTTTGCACAAGTCAGA
GCTGATGGAAAAATAACTGATAAGGTGGCAAAAGATGCTCTGGAACTTTTAGGAGTCGAT
AGTTTGGGTCTCGATTTTGTAGATGAGAAGCTTCTTATGACTATAATAGAAAAATTTAGA
GGAGGACCAGTGGGTTTAGATACATTGGCAGCTTCTATCGGAGAAGATAGAAATACAATA
GAAGATGTATATGAGCCATATTTGCTTCAATTAGGATTTATAAATAGAGGTCCTAGAGGA
AGAGTAGCCATGCCATTAGCATATGAACACTTAAAAATTCCATATCCTAATGAAAAATAA
>Cdif_630_PROKKA_03049 ruvA
ATGTATAGTTATATAAAAGGTACAGTAGAAGAAATTTATATAGACAGTATAGTTGTTGAA
AATAATGGGATAGGATATAAAATAAATGTATCATCCAATACAATAATGAATTTACAAGTG
GGAGAAGCCACAAAAATATATACTAAATTAATTGTAAGAGAAGATGATATGAGTCTTTGT
GGTTTTGTAAGTAGGGAAGAACTTAAGATGTTTGAATTACTAACATCTGTATCTAAAATA
GGACCTAAGGTGGCGCTTTCAATACTATCATTTGCATCACCAGCACAGTTAGGAGCATAT
ATTTTAAGTGAAGACATTGGAAAATTATCCAAAGCTCCTGGTGTTGGTAAAAAGACAGCA
GAAAGAATCGTCTTAGAGCTTAAGGATAAGGTAGACAAAAATAACATAGAGTTTGAACCA
ACGTTATTATCACAAAAACCTACCTTGATATCACAAGATGAGTCTGTAGATGCACTTGTA
GCTTTAGGCTATACTTTGTCGGAATCAAAAGAGGCAGTTCAAAAATGTAAAAAAGATGGT
ATGAATACAGAAGCTATTATAAAGAAAGCACTTACATATATAATGAGTAAATCCTTGAAA
TAG
>Cdif_630_PROKKA_03050 ruvC
ATGATAATATTGGGGATTGACCCAGGTATAGCCATAGTTGGATATGGTATAATTGAATAC
AAAAATAGCAAGTTTAAAGCAATCGATTATGGAGCAGTTACAACACCTGCCCATATGAAT
ATATCGAGAAGATTGGAACTTGTGTATAAAGGAATTGATACAATAGTAAAGAATTACAAT
ATAGATGAAGTTGGAATGGAAGAATTATTCTTTAACAAGAATGTAAAAACAGCTATAACA
GTTGCACAAGCTAGAGGTGTTACTATGCTTGCATGTGCTCATAATGGGAAGCCTGTATAT
GAATACACTCCACTTCAAGTAAAACAAGGTGTAGTTGGATATGGGAGAGCAGATAAGGCA
CAAGTTCAACAGATGGTAACTTCATTTTTAAGTCTAAAAAAAGTTCCAAAACCAGATGAT
GTTGCAGATGCTTTAGCTGTGGCTATTTGCCATGCTCATTCAAACAAACTTGAAAAAACT
CTAAAGAATATAGGTGGTAAGTATGTATAG
>Cdif_630_PROKKA_03051 group_5131
ATGTTTGAAAAGAAGAAAAAAGAATTATTTCCTTGGAAAATATCTGCCTTAATACTGGTT
GGAGTATTTGTATTAAGTAGCGGAGTTTATATAGGGACAAGATTAAAACACAATGGAGTT
CAAACTGGTGAAGTTGTAAGTACTAGTGCGAATATGAATGAAAAGTCAAAAGAAGCTTTT
GGATTAAATAAAAATTGTGAAGTTTGGCTTCAAAGTGAAGGCGAAAATGAAACTAACTAT
AAGAGAACACTTACAATGGCAGGAATAGTTCCAGAGTCATTATTAGATAAGACGAAGTCA
GAAATAGTATCATATTTTAAAAAAGAATATCCAACTAAAAAAATAAAGAGTATGGATAAA
AATGAAATCATATTGGTAGAATCTAAATATAGTGATAATAAAGATGTACAAGCAATGGAT
GTTACTATAAAAGGTAAATATACTATTGAAAATGATAATGGAAATATAGCACTATATAAA
TATGATGATAGTGGAAGCAAAACATTAGTAGAAAAAACAAAAATAAGAGTAGATTCACTT
CCTAAAACAGTCCAAGATGAAATCAAAAAAGGTGTAGTTATGGATACTGAAGAAGAGGCC
TATTCAAGATTAGAAGACTTTGCAAGTTAA
>Cdif_630_PROKKA_03052 group_9131
TTGGAAAGAATAAACTGTAATGTAATTAACTGTTCACATAACAACAGCCATATATGTTAT
GCAGATAAAATTTTTATAAATGGTGAAAAAGCTCACAATGACAGACATACTTGTTGTAGT
TCATTTTTAGATGAATCTATTTATAGTAATTTATCTAGCAACGTTAATAATAGAAATTGT
GAGGAATTAGTTTGTACTGTAAAAAATTGTAAATACAACAAAGATGGTAGCTTATGTACA
CTTGATAATATATTGGTTGCTCCTGAAACTGATAGAGTAAATCTTTATATTGAAACATGT
TGCTCTAGTTTCGAATGTAAATAG
>Cdif_630_PROKKA_03053 group_5132
ATGAGTACATTTTATATTCAATTTCTTTATTTTGTAATTTATAGCTTTATAGGATGGTGT
TGTGAAACTACATATTGTTCAGTTTTACAAAAACAATTTGTAAATAGAGGTTTTTTAAAT
GGTCCATTTTGCCCTATATATGGATTTGGAGCATTAGCAATAGTTGCTACATTGACTCCT
TTTGTACACAATATTCCTTTGTTATTTTTGTTTAGTATAATTATAACTAGCATAATGGAG
TATTGTACGAGCTTTATTTTAGAAAAAATATTTAATATGACTTGGTGGGATTATTCTAAA
CATAAATTTAATATTCATGGAAGAGTTTGTCTGGAAAATTCACTTATGTTTGGTGTATTA
TCATTGATTGTAATGCTTATAGTACATCCTATTGTGGTTGATTTTATTAACTCTATCTCT
AAAAATGTGCTATTTATATTTGCTATATCTATAGAAATTTATTTTGTTTTAGATTTAGTT
ATCACAGTCCATACAATTTTACAATTAAATGGTAAGTTAAAACAAATCAATCTTATAATT
AAGGAATTAAAAGATAAGAAAGAATACTACAAACTTATTACACAAGAAACTATAGAAAAC
AAACTTGAATCTTTAGTTGAAAATAGACTGGATACTTTGGAAGATAGATTTGAAATACTT
AAGGAAAAAGAAAACTATCGCTATGCTAAAAATCGTATTGATGAGCTAAAAAATAAACTT
AATACTTTGCTGTCTAACCACAAATTACTTCATAGACGTATAATCAAAGCATTCCCCAAC
ATAAGCTCTAATAAGCATACAGATATTTTAAATAAAATCAAAGAAAATATTAAATCAATT
AAAAAAGATAAATAA
>Cdif_630_PROKKA_03054 group_3210
ATGAGAGAAGTAAACCCAATTAGCATAGATATACTTAATACTTTTAAACAAGTAGATGAG
GACAGATTAAATAAACTTCTTGCAGATGAGCTTAAGCATTTAGATAGAAAAATTGTTGTA
TTAGATGATGACCCAACAGGTGTACAAACAGTTCATGATATTTCTGTTTATACTGATTGG
GATAAGGATAGTATGGAACAAGGTTTTAATGAGAAAAATAGTATGTTTTTTATACTTACC
AATTCAAGGGGATTTACTGTTGCTCAAACTACAAAAGCACATAAAGAAATTTCAAAGAAT
ATTGTGGATGTATCAAAGAAAGTTAATAAGGATTTTATAATCATAAGTCGTAGTGATTCT
ACTATGAGAGGACATTATCCTCTTGAAACTAATTTATTAAAAAGCGAAGTAGAGAGATTA
TCGGGGAAGTTATTTCAGGGTGAAATAATAATGCCATTTTTTAAAGAAGGTGGTAGGTTT
ACTATAGATAATGTACATTATGTTAAAGAAGGAGAAATACTTGTACCAGCAGGAATGACT
GAATTTGCAAAAGATAAATCTTTTGGATATAAATCATCTGATATAGGTGAGTGGTGTGAA
GAAAAGACAAATGGAAAGTACAAATCTAGTGATATGATATATATTTCGTCAAAAGAACTT
AGAGAGCTAAATATTGAAGCTATAACAGAAAAACTTAAAAAAGCTGAAGGATTCAATAAA
ATTATTGTAAACGCAACCGATTATGTAGATGTAAAGGTATTTACAATTGCGTTTATACGA
GCAGTAAATAGTGGTAAGGAATTTATGTTTAGAAGCGCTGCTGCCATAACAAAAGTACTT
GGCGGAGTGAGTGACAAGGAACTACTTACTAAGGATGAATTAGTATCAAAAGGTAATACC
AATGGAGGAATTATACTTGTTGGTTCACATGTGAATAAGACTACCCAACAGTTAGAAGAA
CTTAAAAATTGTAAATATCCGATAGAATTTATAGAATTTAATCAACATTTAGTTCTTCAA
GAAAATGGTCTAAAAAATGAGGTAAAAAGAGTTATAAAAGTTGTAGAGGAAAAAATAAGC
AGTGGTAAAACTGTTGCTGTTTATACTAGACGAGAGCGTTTTGACTTGGATACGAATGAT
AAAGATAAACAGCTTATGATTTCTGTAGAAATATCAGATGCAGTTACCAGTATAATTGGT
ATGCTTAATGTAAGACCAAATTTTATTATAGCTAAGGGTGGAATTACTTCTAGTGATGTT
GGTACTAAAGCACTAAGAGTAAAAAAAGCTACAGTAATGGGACAGATAAAACCTGGTATA
CCAGTATGGATGACAGGCAAAGAAAGCAAATTTCCTAATATGCCATATATAATTTTCCCT
GGAAATGTGGGAGAGATTAGCACACTTAGAGAATCAGTTGAGATATTGATGGGGTAG
>Cdif_630_PROKKA_03055 gntT
ATGATTACAGGATATGGACTTTTGATAGCATTTGTTATATCTATAGGAATTTTACTTGTA
TCGATTATTAAATTTAAAGTAAATCCGTTTTTAGCATTACTGATAACATCTATAATTACA
GGCTTTATGGTTAGAATGCCTATAAATGAAATATCAACCACAATATCGACTGGATTTGGA
AATACATTAGGTAGTATAGGTATTGTAATTGGACTTGGAATAATATTTGGAAATATTCTT
TCAGAATCAAGAGCAACAGAATCTATTGCAAAGGGGTTGTTAGCTAAGACTGGAGAAAAA
AACAGTGCTTTAGCAGTAACTACAGCAGGTTTTTTAATTTCAATTCCAGTTTTTATGGAT
GCAGCTTTTGTTATAATGATGCCTATAATTAAGTATGTTTCGAGAGTAACTAAGAAATCT
CTAATGGTTTTTGTATGTGCATTAGGAGTTGGGACTATAGTAGGTCATGCACTTGTAATA
CCTACACCAGGACCTTTAGCAGTTGCAGCAAATGTAAATGCAAATGTAGGTAGTTTTATA
CTTTATTCTATAATTGTTGCTTTTCCAGCAGCTCTTATAGGTGGATGGATTTATGGAAAA
CGTTTTGAAAAATATCCAGCTTATGCTATTGATGAGAATGATAGAGAAAAAAATTTAGAG
CAGGGAAAAGATAGCATAAAAATTGAAGATGATGATTCTTCTAAAGTACCAGGTTTTGGA
ATTTCTATGTTTTCTTTATTGTTCCCAATACTTCTTATACTTATATCAAATGTATTTAGT
ATGTTCTTAGAAAAAGGTTCTACAATGAGTGGAGTACTTGCATTTATAGGAGATAAAAAC
ATAGCAATACTTCTTGGAATATTGGTGGCAATAGGATTTTTAAAGAAATACATAAATAAA
CCTATGGGAGATGTAGTTATTGAAGCTGCTGATTCAGCAGGGCTAATATTATTGATAACA
GGTTCAGGTGGTGCGTTTGGCAGTGTTATAAATGCAAGTGGTATAGGTAACTTCTTAGTT
GATACTATGTCTGGTCTTAGTATATCAGTTGTAGTGCTTGGATTCTTATTAAGTGCCTTG
CTTAGAATTTCTCAAGGTTCTGCTACTGTAGCCTTAGTAACAACATCATCAATTTTAGGA
CCTACAATTTTGGCAACTGGAATGTCACCAGTTTTAGTAGGGCTTGCTATATGTGCTGGA
GGAGTTGGTTTCTCCCTTCCAAATGATTCTGGATTCTGGGTACTTTCAAGATTTAGTGGA
TTATCAGTTAAAGATACTTTAAACTCTTGGACAATTGGAGGAACCATTGCTGGAGTTGTA
GCATTTATAATGGTTTTATTGCTTAGTGTTATAAATGGAATTATACCACTTCCAGGTCTA
TAA
>Cdif_630_PROKKA_03056 garR
ATGAAATTGGGATTTATTGGATTAGGAATAATGGGAAAGCCAATGGCAAAAAATTTATTA
AAAGATGGATGTAATCTTTTGGTGTATGACATTAATAAATCTGCTGTGGATGAACTTATA
TCATGTGGAGCAAAATACGCAAGTGTTTTAGAAATGGGTCAAGAATGTGATATTGTATTT
ACAATCCTTCCAAATGGAACTATTGTGCAGGATATATTGTTTGGGATGGATGGATTGGCA
AAAACTTTAAAAGAAGGAAGTATAGTAGTCGATATGAGTTCAGTTACTCCTACAGAATCC
ATATTGTGTGCAAATAAATTAAAAGATATGGGCTTAGAATTTATAGACTCACCAGTAAGT
GGAGGGGAGCCAAAAGCGATTGATGGTACACTTGCTTTTATGGCTGGTGGTAAGGAAGAA
ATTTATAAGAAAGTAGAACCATTTTTTAATATAATGGGAAGCTCATCTATTTTAATTGGA
GATAATGGTAGTGGAAGTGTTACAAAACTTACAAACCAAGTAATTGTTAATTTGACGATA
GCAGCAGTTTCTGAGGCATTTGTACTTGCAGCAAAAGCAGGTGCAGACCCAGAAAAAGTA
TATAAGGCAATAAGAGGAGGCCTAGCTGGTAGTACAATATTGGATGCGAAGATACCAATG
ATTATGAATCGTGATTTTAAACCAGGTGGGAAAATATCTATTAATTTGAAAGATATTAAG
AATGTAATGCAAACAGCACACAATTTAGATGTACCGCTACCTATGACAAGTCAATTATTA
GAAATTATGCAGACATTAAAAGTACATGGACATTTGGAAGATGACCATAGTGGAATAGCA
CAGTATTTTGAAAAGTTGGCAGGTGTTGAAATAAAAAAACACGATAATTAA
>Cdif_630_PROKKA_03057 ydfH_2
ATGGCTACATTTAAAAGATTACAAGAACAAGCATATGACTACTTAAAAGAATTGATACTA
TCTGGAGAAATGATAGAAAATGAAATATATTCTGAAACAAAACTTGCTAGTGAAATAGGT
ATCTCTAGAACACCTATAAGAGATGCTCTTCAAAGACTTAGTCAAGATGGATTTATAGAT
ATAATCCCAAGCAAAGGATTTAGAATCCATCAAATTACAGCAAATGAAATTGTAGAGATA
TTCCAAATACGCTCTGCAATAGAAGGGTTTTGTACTTTTTTAATTACAAGTCAATACAAA
GAAGCTAGAGCAGTAGAAACTATAAGTAAATTAAAACATCTTTTAGATAAACAAAAAGAT
ATTTTATTAGGTGATAAAAATTTAAACTCATTTGCAGAATACGATACATTATTTCACACA
ACTATAGTTTCATATGCTCAAAATACTGAATTTGACAAAATGTTTAACAATTATATGTAC
AGAATAAAAAAATTAGCTCTCGATTCATTGTCACATGAAGGAAGGCTTGAAACAACATTA
AAAGAGCACACAGATATTTTTAATAATATTGCAAATGGATGTATTGAAGATATTTACAGA
ACTACTCTCATTCATATGGAAACTCCTAAATACATTAATTTAGAAGATTTTTGTAACAAT
AAGTTATTTTAG
>Cdif_630_PROKKA_03058 group_5133
TTGAACGAAGATGTTGTAACTAATGAAACTATTGACAAAGATTATGCTATTGAAGAAGTT
CGTATGGCATGCAAACATTTTGGTGATTTATATTTTTATTTTTCCAAAGTGTTATTTGAA
GAGTTTGGTGAAGATAAAACTAGCGAAATATTAAGAAAAGTTTTATTTGAAAGGTCTGAA
GAAAGAGCTATTGCTATGAGAGAAAGAGCTCATGAAAATGGAGATGAATTAATTGCAGAC
AATATTATTAGCACAACTGATGTTCCATTTCTAGGATGGGTTCCTGAATTTGAAGAGTTA
CATTGCCCCTATGGAGCTTCCTGGCTTTTAAGATTTGAGGAAAATCCTTGGTTTAAAAAA
TTTGCTTCTCTTTACTGTGATGTTACAGATACTACTGTAGCTGAAGTATTTACAGGAGAT
ACTTCCCATAAAATAACAAAAAACATTCTATGGGGAGATAAAAGTTGTGAAAGAATATAT
TTCCATGATGACAAGGTATCTGAAGGTAAATATACTTATGGAAATAAAAACTGTAAATAA
>Cdif_630_PROKKA_03059 group_9202
ATGTTTAATAAAATATATGAAAAGAAAGAATTTATAGTTTTTCAAGTTAAAAAAGGTTAT
GTAGTTTATAATACTAGAAAGAGTTTTGAAGAAGGTCATACACATTTAAAGCATTTTGAA
GCAGCAAAGACAGCTATTGATTTAGCAATAAATAAAAAGATTCCTAGAAGCAAAGATGGA
TATTATCTGACTAGTTTAATTCGCATAAGTGATGATGGTTATTACATTGATAAGTTAAGC
GAATTGTTATATGTTAGAGAACAAAAAGGTAAAAAAGAAAAGTACTGTAATTCTGGTTAT
CAGATGTAA
>Cdif_630_PROKKA_03060 group_9268
ATGAAAAAGTCTAAAGGTTTTAAGAAAACAATTGGTAGACTTCTTCCATTTGTAAAGAAA
TATAAATTTTCCTTTATTATAGCTATTATATGTATAATTTCAGCAGCTACTATGAATGCA
CTTGCACCTAAAACTGAAGGATTGATAATAACACAATTGACTAAAGATGTAATTAGTATC
GCAAAAGGAGTACCAGGGGCTTCCGTAAATTTTGATTATGTAACAAAAATATTGGTGATT
TTAGCATGTATATATTTTGCCAATGCAATTTTTACGTATACTTCAAGTTTTCTACTTACG
AATGCTATTCAAAACACAATGAGAGATTTAAGAAATGAAGTCGAAAATAAAATAAGAAGA
TTGCCTATTAGTTATTTTGATAGTAATAGTTTTGGAGATGTATTAAGTCGTATATCAAAT
GATGTAGATACAATATCAAATGCATTGCAACAGAGTTTTATGCAAATTGTAAACTCAATC
TTAGTCATAATTTTGGCACTTTCAATGATGTTTACAATTAATATATATATGGCTCTTATA
GCTCTTTTTATAATTCCAATTAGTTATTTTGTATCTAAATTTGTAGTAAAAAAATCTCAA
AGTAGATTTTCATTGCAACAAAATGCTCTTGGAAAATTAAATGGGAAAGTACAAGAAATG
TATACTGGATTTAATGAAATAAAACTATATGGTAAAGAAGAAGATTCTATAAAAGAATTT
AAAAAAGTAAATCAAGAACTTTGTGAAAATGGATTTAAGGCACAATTTATATCAAGTATG
ATGAATCCTATGGTTTCATTAGTAACTTACTTTGGAATTGCAGCTGTGGCAGTTGTCGGT
TCTATATATGCAGTAAGTGGAGGAATAACAGTAGGAAATTTACAAGCATTTGTGCGTTAT
ATATGGCAGATAAATCAGCCACTTTCACAAATGACTCAGTTATCTACAGTAATACAATCT
TCTTTTGCAGCTATAGAACGTGTATTTGAAATTTTAGACGAAGAAGAGGAAATACCTGAT
GTTGAAAATCCAGTTAAGATAGAAAATGTAAAAGGAAATGTTACATTTGAGCATGTTAAT
TTTGGATATGGAGAAAATTCAACTTTAATAGAAGATTTAAATGCAGAAGTAAAAAGTGGT
CAGATGGTAGCTATTGTTGGACCTACTGGAGCAGGTAAAACAACATTAATAAACTTATTG
ATGAGGTTTTATGATGTAAAGAAAGGTGCTATTAAAATTGATGGAGTAGATATAAGAGAT
ATGAAACGTAAAGATTTGCGTTCAATGTTTGGTATGGTGCTTCAAGATACATGGTTATTT
AATGGAACCATTTTTGAAAATATAGAATATGGTAGATTTGGGGCTACTAAAGAAGAAATT
ATACAAGCAGCAAAAGTAGCAAATGTTCATCACTTTATAACCACTCTTCCAGATGGATAC
AATATGTTTTTAAATGAAGAAGCATCTAATATATCTCTAGGGGAAAAACAGCTTTTAACC
ATAGCTAGAGCTTTTATATCAGACCCTTCAATATTGATACTTGATGAAGCTACGAGTTCT
GTTGATACTAGGCTGGAACTTATGCTTCAAAAAGCAATGAGAAATCTTATGAATGGTAGA
ACTAGTTTTGTTATAGCACATAGACTTTCTACAATTCGCAATGCTGACTTGATTTTAGTT
ATGAATAATGGAAGTATTATAGAGCAGGGGAATCATGATGAATTAATGGAAAAGGGTGGA
TTTTATGAGAAGCTTTATAATAGCCAATTTGCAGACAAAGAATCAGAATAG
>Cdif_630_PROKKA_03061 group_5134
ATGAAATTAATTTTAAGTTATTTAAAGAATTATAAGTTATTAATAGTATTAAACATACTG
GCTATATTTAGTTTTGCATTAGTCGAGTTGGGGATTCCAACTATAATAGCTAAAATAATT
GACAATGGTATTGCAAATCAGAATATAGCTTACATAAAACAAATGGGAATAGTGATTGTT
ATTATTTCTATTATAGGGGTTGTAGGTAGTATATTGTTGGGTTATTGTTCTGCTAAGGTA
TCAACAAGTGTAACCAGAGATATAAGAAATGACATATTTGAAAAATCACAAGAATTTTCA
CATACTGAATACAATAAATTTGGAATTTCTTCAATGATTACAAGAACAACGAATGATGCA
TTTCAAATTCAACAATTTGTTAATATACTACTAAGGACTGCCTTATTAACTCCAGTTATG
TTCATTATAAGTATAATAATGACAATTAGAACAAGTGTGGAACTTTCTATAGTATTGGCT
ATATCAGTACCTTTTATAATTATTGGAGTAGCAATAATAGCAAAAGTATCTCAGGCAATA
TCTTCAAAACAACAAAAAGGACTAGATAAATTAAACCTTATATCGAGAGAAAATTTAACT
GGAATAAGAGTAATTAGAGCTTTTGGAAATGATGATTATGAAACAGAGCGATTTGAAAAA
ACAAATACATATTATGCTAATGTTTCTAAGAAACTATTTAAGCTTATGTCAATTACTCAA
CCAGCATTCTTTTTACTATTAAATATAGCTGTTTTGGCTGTATTTTGGATTTCAAGTGAG
AAGATAAATATTGGAGAGCTTCAAGTTGGACAGTTGGTTGCATTTTTGGAATATCTTTTC
CATGCCATGTTTTCAATTATGCTTTTTTCAATGGTATTTATTATGTATCCAAGAGCAGAG
GTATCTGCAAATAGAATAAAAGAACTATTAAATGAAGAACCATTGATAAAAAATCCTGAA
AATGGAATTAAGGATACTGAAAATAAGGGTATCATAGAATTTGATAATGTAACTTTTACC
TATCCAGATGGAGAAGCTTCTGTACTTAAGGATATTTCATTTACTGCAAAAACAGGTGAA
ACAGTCGCTTTTATAGGAAGTACTGGTAGTGGGAAAAGTACTCTAATTAACTTGATACCT
AGATTTTATGATGTAACAGAAGGTAGCATTAAGATAAATGGAGTAGATATAAGAGAATAT
GATTTAAAAGCTTTAAGAAAAAAGATAGGATTCATACCTCAAAAATCACTGCTTTTTACT
GGTAGCATAGCAAATAATATTAGATTTGGGAAACATAAGGCAGGAGAGTCAGAATTAGAA
TATTCCGCAAAAGTTGCACAAGCATATGAGTTTATATCAAAAAAACCTAGAAAGTTTGAT
GAATTGATTAGTGAAGGTGGAGCAAATGTATCAGGAGGTCAAAAACAAAGACTTTCTATT
GCAAGGGCTATTATAAGAAGACCTGAAATATACATTTTTGATGACAGTTTTTCTGCACTT
GACTTTAAAACTGATGCAATACTTCGTGCTAAATTGAAGAAGGAAACAAAAGATGCAATT
GTATTGATTGTTGCCCAGAGAATTAGTTCTATTATTGATGCTGATAAGATTATAGTACTC
AATGAAGGACAAGTTGTAGGAATGGGAACTCATAAAGAATTATTAAAAAACTGTGAAATA
TACTATGAAATTGCAACATCTCAGTTAAAAAAGGAGGAATTAGAATAA
>Cdif_630_PROKKA_03062 dthadh
ATGAAAATTTCAGAAGTCGCTACTCCAAATTTTTTGCTAGATTTAGACCAGTTAGAAAAG
AATATAGATAAAATTCAACAAATTTGTACAAATAATAATAAACAACTTTGGCCTATGCTT
AAGACACATAAAAGTACTTACATAGCGAGACTTCAAAAAAATGCAGGTGCTAGTGGTTTT
CTAGTTGGAACACTTGATGAAGGTGAAGCTCTGATAAAAGCAGGTTTTGAAGATATTATG
TTGGCTTATCCTTACATGGGAGAAGTAAATATAAATAGAATTGTGACTATGGCATCAAAA
ATAAATTTAATCTGTGCTACAGATAATATAGAATGTGCTAAGGCTTATAGTGAAGCTTTT
TCTAAATCAAAAATAGAGTGCAAGCTACTTATTATTGTAGATTGTGGCTTACACCGTTTT
GGGGTTGAACCAGAGAAAGTGGTTGAACTTGCTACTGAAATTTCTAAGCTAGAAAACATA
AAGATTGTTGGTATAAGTTCGCATCCAGGTCAAGTGTATGGTTGTAGTTCTCCAGAAGGT
GTTCCAGATGTTTGTGTTCAAGAAGATTCTTCTATGGAGAAAGCATACAAAGCTCTAACT
GATAATGGATTTAATATAGAAATTGTCGCTTCTGGTAGTACTCCAACAGTTGAATCTGAA
GCTGCTTGTAAAACTATAACTGCTGTAAGACCTGGAAACTATGTATACTATGATGCTATA
CAGATAGGTTTAGGTTGTGCTACTGAAGATATGTGTGCTCTTACTGTTGTGTGCACTGTA
ATCTCAAAAAATAGCAGTGGATACTATTTAATTGATTGTGGAAGTAAGTGCCTTGGACTT
GATAAAGGTGCACATGGAAATAGTAGTATTGTTGGTTATGGTAGGGTATGTGGACATCCA
GAACTTACTATTGATTCACTTTCAGAAGAAGTTGGAAAAATTAAAGTAAATGGTGAAACT
GATATAAAAATTGGTGATAGAATAAGAATTATACCTAATCATTCTTGTTCCACTGCAAAC
TTGACAAGTAATTTATTAGGTTTTAGAGGAGATACAATAGAGAAAGTCATAGAAGTAGAT
ATTCGTGAAAATTCAAAACAAATCATCCTTTAA
>Cdif_630_PROKKA_03063 yjiG_2
ATGAGTCAACAAAATACTGGAAATGCAATAAATAGTAAACCTAAGAAAACTGCTGTTGAG
ATATTTATGGGGGGAGCAAAAAAAGGTTTTTACATAGGTGTTGAACAGATATTACCAGCC
ATGATAATGGGTTATGTAATAGTGCAGTTTTTACAATTAACTGGTTTAGTTGATATTTTA
GGAAATATTTTTGGACCAGTAATGGGTATTTTTGGACTACCTGGGGAATCTGTTGTAGTT
TTGATAGCAGCATTCTTTGCTAAGGCAGCAGGAGCAGCTACAGCTGCAAACTTATTTGCA
CAAGGTCTAATCACTGCACCACAAGCAACCATATTAATTATGCCATGTATGTTAATGGGT
ACTCTAGTTGGTCATTATGCCAGAATAGTGCTTGTAGCAAATGCCAGTACTAAGTATAGA
ATGTTACTGTTGGCAGTTCCTATATTTGATGCAATAGTGGGGATGTTAATAGTAAGAGTT
TTACTCACTGTTATGGGATTAATGTAA
>Cdif_630_PROKKA_03064 group_6157
ATGGATGTAACAGCTGGAGATAATAAGGTAACATGGAAAGGGTATTTATCTTTATTTGTA
TTGATAGTATTATTTTCAGGAGTGTTTAAAGATAGTCAAGGCTTCCTTAAAGCATTAGAT
TTTGCTAATCTGACAGGTTCATTTGGTACTATTGCAGATGGTGTAGACTTTATGGGTAAA
GGAGGAACGGGAGCAAAAGATGGTTTCTTATTTGCTCTGACTTTGATTCCAACTGTCTGT
TTTGCTGTAGGTCTTATAGATGTAGTTGAATCTATGGGAGGAATGAAAGCAGCATCAAAG
ATATTTAATCCATTACTTAGACCTCTGCTTGGTATACCTGGAATAGCAGGAATAGCATTT
GTATCTTCATTTACTAGTTCAGATGTAGCCTCAATAATGACGAAAGAATTATTTGAAAGT
GGGGAAATAACAGATGATGAAAGAACTATATTTGTAGCATATCAATATGCTGGTTCAGCT
GTTATACTGAACACAATAAATACTCAAGCTCCACTTTTACCAATAGCATTATTGGCATTA
GGTCCAATAATCCTTATAGAGATATTCTGTAAAATACTTGGTGCTAATCTAGTTAGATTA
ATCATAGGTGTAAGAAATAAAAAGAATAAGGCTAAGGAGGCTGTGTAG
>Cdif_630_PROKKA_03065 cpg2
ATGAATACATATTTAAATGAAATTTCTAAGTTTGTTGATGAGAATAGAGAAGAAATAGTT
TCATTATGGAAAGAGATTGTTAATATGGAAAGCTATACACATTGTAAAGAAAGTGTAAAC
AAGTTAGCTGAGAGATTAAAGCTTGAATTTGAAAAAGAAGGTTTAGATTGCGAATTAGTA
GATGTTGGAGATAATGGTAGTACATTGATAGGTACACTTGGTTCTAATATAGATAAAAAG
CCAATAATTTTTTCAGGTCACATGGATACTGTCTTTGAAACAGGTACATTTGGAGAGAAT
CCATTTAAAATAATAGAAGGAAAAGCATATGGCCCAGGTGTTTTAGATATGAAGGGTGGT
ATAATAATTTCCTTATATGTTATTAAAGCATTAAATAAAATAGGATACAAAGAAAGACCA
ATAAAAATAGTATTTTCTGGAGATGAAGAGATAGGACATAAGGATTCAACAGGTGCAGAT
GTTATATTGAGGGAAGCAAAAGGTGGTCTTTGTGCTTTTAATATGGAAACTGGATTAGTA
GATAATAGTTTGTGTGTAGGTAGAAAAGGAAGAATCGGATGTAATATACATGTAAAAGGT
GTAGAAACACATGCAGGTAATGATTTTGAAGGTGGAAGAAATGCTATAGAAGAAATGGCT
AATAAGATACTACGCATACAAAAATTGACTAATTTAGATGTTGGAACTACAGTAAGTGTA
AGTGTGATTAAGGGTGGAAGAGTGGAAAATTCTATTCCAGAAGATTGTAGTATAAAAGTA
GACCTTAGATTTGAAAAAGTAGAAGAAATGGAGAATGTTAAAGAACAAGTTAGAGAGATA
TGTAAAGAAACTTACATAGAGGGAACTTCTACAGAAGTTAATTTTATAAGTGAAATGATG
CCATTTGAAACTACAGAAGATGTTATGAGATTTCATACATTTGTAAATGAAGTGTCAAAA
GAAAATGGATTTGGAGAATTAAATGCTAAGAGACTTGGAGGTAGTTCAGATGCTAGTTAT
TTGACTATTGCAAACGTTCCTACAATCTGTTCATTTGGTGTAAGAGGGGAATGGAACCAC
ACATCAAGAGAATATGCAGTAGTAGATTCTATGTTTGAGAGGGTGAAATTAATTTCTACA
GTTATTTTAAACTTAGATAAATTTGAGGTATAA
>Cdif_630_PROKKA_03066 group_3212
ATGAAATATAAAATTGGTTTTTTGACAACATCTTATTTTATGTCAGATAAGTTTAAACAA
GCTCTTAAAGAATTAAATGATACTTGTGAAATTACATTTATTGAGCTCAAAGGGGAGAAT
CCTTTTAATAATTTACCTAATATATACTATGAGCAAGTAGATAATTTTGATGGATTTGTA
TGCAGTGGTATAGTTCCATATAGTGAACTTATAATAAATATAAAAGACATAAAAGTTCCA
TTAAATTTTTTAAAGCTTGATGAAAGAGATTTTTATAAATACTTATTCAAATTATTAAAT
AGCCAAAAAGATATTGACTTTACAAAATCATTTATGGATTTTTTAAGAGAGGACAACAAT
TATTATGATATATATTCATTAATAGACTCTAATAAATGTCCATATACAATTAAAGATTTT
AATATCCCTCAACCTGTATATGACTTTAAAAAATTAAATGATAAATTATTGGAAATACAT
TTAGACTTATTGCGAGATAATAAGATTAACCTTTCTTTTACTAGAAATTACATCATTAGT
TGTGAACTTAATAAGCTTGGATATGATTGTATTTACATGGTTCCATCTACAGAATCAATC
CTGAATACATTTAAATCTCTGGTGAATGAAATAACATTACAAAACTTAGACAAAAATAAA
TCTGCAACTTGTATAGTTACAGTAAATAGTTCAGAGTACATAAATGAAGATTTGATATTT
AAAAATGATGAGATACAAAATCAAATATATAACACTATATTAAATTCTCTATCAAGACAT
GGATTCTATGGAGTTCAGGTCAAAAAAAATGATATGAAAATAGAGATACACACTACTAAA
GAAATGTTAAACAATATGACCAATAACTATACAGATTTTTTTATTTCAGAAGATTTAAAA
GAAATTAAATATAGCTTAAATATAGGTTGGGGCATTGGAAATACAAATATTCATGCAGAG
CAAAATGCTCGTCAAGCTAATGGTAAATCTGCTTCTTTGAATGGAAACTGTACTTTTATA
GTAAATGATACTAATGATACAATAGGCCCTTTATATTCAAATAAAAATTCTAATAATATT
GAAGATAGCTCAATAGCCAATAAAGTTGCTTCTTTTATACCTCTATCTAATACAAATGTA
TCTAAAATCATGTGTATGATTAATGATAGAAATTCAAATAATGTGTCAGCAGAAATATTA
GCAGACTATATGAACATAACTCTTAGAAGTGCTAATAGAATATTGAGTATCTTATATAAA
GCAGGAATTGCAACTATTGTAAATACAAAACTCGATAATCAAAGAGGAAGGCCAAAAAAA
ATATATAAAGTTGATTTCTTATCTTTTCTAAATAAGATGCAGAAATTAAATTCTTAA
>Cdif_630_PROKKA_03067 group_3214
ATGAAAAGTTTAGTTTTATATTCAAGTTTAACTGGAAATACTAAAAAGATTGCTTATACT
ATATATGATGAAATTCAAGAAGAAAAAGACATTAAAGATGTAAATGAATTAGTTGACTAT
GGTATTGACTATGAAAATTATGATATAGTATTCTTAGGCTATTGGGTGGACAAGGGAATT
TGTGATAAAAATTCAAAACAAGTGCTTGAAAATATTCACAATAAAAAGATAGCACTATTT
GGAACAATGGGAGCAAGTAAAAAAGGAAGTTATGGAGCTAGTATAATAGAAAAGATAGAA
TCAATTATCCCAAAAGATAATGAAATACTAGGTTCATTCATATGTCAAGGTAAGATAGCA
GAAGGATTGAAAGCAAAATATAAAGAGATGTTAAAACTTTCTCCTGACAACGAACATATT
CGCCAACAATTAAATAACCATGAGGAATCTCAAAGTCATCCAGATGAACAAGAAATATAT
GAAGCCAGTATGTTTGCCAAAAATATGATGATTAAAGCTAGTATTGTGTAG
>Cdif_630_PROKKA_03068 group_3215
ATGTATTGTAATTTATTAAAACCAATTAAAATTGGAAATTTGGAATTAAAAAATAGAGTA
TCTTTTGCACCTACAAGCATGGGTCTTAAATTGGAAGAAAAAATTAAAAAGTTTTCTGAT
ATTGCTAAGTCAGGAGTAGCTCTGATTACTCTAGGAGATGTATCTATTAGACCTAGTTTT
CATAAGGTAGCTATAAGCCTATCGGATGAAGATGGAGTCATGAAATACAAGAAAATTGTA
GATGAAATACACAATTCTGGTGCAAAGGTATCAGCACAACTATTTTGTTCAGATTATGAT
GTTAATTTAATTAAAGATACTATGAAGATGGGAATTACTTCACATGATGAGATAAAAAAA
ATAATGAATGACGGAGTAAAAGATTACATAACAAATATGACCAAAGGAGAAATTAAAAAT
ATTATAAATTTATTTAAAGTAACAGCATTGAATGCAAAAAAAGCAGGTTTTGACATGATT
CAAATTCATGGTGATAGGCTTGTAGGAAGTTTTTCATCAAGTATATTTAATAATAGAAAT
GATGAATATGGTGGAACGTGTGATAATAGAAGTAGATTTGCAAGCGAAATAATTAGTAGT
ATCCGAGATGAAGTTAAGGATATTCCAATAGACTATAAATTTGCAATAAGACAAGAAAAT
CCTCATTATGGAAATGCAGGAGTTTTACTTTCGGAAGTTGAGTATTTTGTTAAAAAATTT
GAATCCCTAGGTGTAAACAGTTTTCATGTAACACTTGCAAATCATTCAAAATTAGAAGAT
ACTATACCAACCAATAATCATCCTTACTTTAAAGATGAAGGCTGTTTTTTATATTTAGCT
GATGAGGTAAAGAAACACACAAATCTTCCAGTATGTGGGGTTGGAAAATTGTCTAGCCCA
GATTTTATAGAAAGTATTATTTCAAATAATAGAGTAGATATGGTTTCTATGTCAAGACAA
TTACTAGCAGATAGTAATTGGTTACAGAAAGTAAAAGATGGAAGAGTAGATGAGATTAAA
AAGTGCTGTTATTGTAATAAGAAGTGTGCAGATGCTTTACAAACACGCTCTCAGTTTGGA
TGTATACTAGATTAG
>Cdif_630_PROKKA_03069 mexR
ATGGATTTTAAAAATTTACAGTATGAAAGTTTGTCATATATTATTTGTAACTTGCAAAAA
AACTTTAAACTTTATTGTGAAAAATGTTTAAAACCATATAAACTTACGAATGGTCTATAT
TTCTATTTAATTTATATTAATAAAAATAGGAATTGTTCTTTGAATGATGTTTCTACAGAA
TTTGAAGTTGATAAAGCTCATACAACAAGAACTATATCTAGGTTAGAACAAGATGGATAC
ATAGAAAAAATCCAAAACCCTAATGATAGTAGAGCTTTTCAGTTGAGAGTAACAGATAAG
GGTGAGGAAGTATTAGGGGATATAAAAAACATATTTTCAAAGTGGGATAATCACATAAAA
AAAGAGTTCTCGGATACAGAATATAAAGAACTGGTAAAGAATTTACATGTGGTAAAGGAT
ATAAAAACAGCTGTGGAGGAAGAATAG
>Cdif_630_PROKKA_03070 aspC
ATGATATCTAATAAAATGCAAACTTTAGTTGCAAATAGTTCTGTTATAAGAGCTATGTTT
GAAGAAGGAAAGAAACTTTCTGATATTTATGGTGAGGAAAATGTTTTTGATTTTAGTATA
GGAAATCCAAGTGTTGAACCTCCAGAGACTATTAAAGCAGTTATAAATGATATTTTAAAT
GAAGAATCTCCAAATTTAGTTCATGGATATATGAACAACTCAGGATATGAGGATGTAAGA
GATGCTATTGCTGAACACATAAATAAAAAAGATGGATTAAATCTTACAAGAGAAAATTTA
ATTATGACTTGTGGTGCTGCTGGTGGTCTAAATATTATTTTAAAAACTCTTTTAAATCCT
GGTGATGAAGTTATTGCTTTTGCACCGTATTTTGGTGAGTATAAAAATTATACAGAAAAC
TATGATGGAAAATTAATAGAAGTTCCTACAAATATAGAGACTTTTGAGCCAGATTTAGAT
GCTCTAAAAAATGCTATTACTCCAAAAACAAGAGCTTTAATAATAAACACTCCAAATAAT
CCTACTGGTGTCATATATTCTGAAGAATTATTAAAAAATCTTGGAGAATTATTGGATTCA
AAACAAAAAGAATTTAATACAAGCATATACCTAATTTCTGATGAGCCATATAGAGAAATA
ATTTATGATGGTGCCAAAGTTCCTTGTGTACTAAAATACTATAGAAATTCATTTATAGGA
TACTCTTATAGTAAATCATTATCTCTACCTGGTGAACGTATAGGATATATTGTTGCTAAT
GGGCAAATGGATGATTTTGATGATGTTATGTCTTCATTAAATGTTGCAAATAGAATACTT
GGATTTGTAAATGCTCCTTCTCTTTTTCAAAGGGTTATTGCAAGAAGTTTAGATGCAGAA
GTTGATGTAAATATTTATAAAAAGAATTTTGACCTTCTATATAATAGTTTAATCGATATG
GGATATTCTTGTGTTAAACCTAATGGTACATTCTATTTGTTCCCAAAAGCTCCAATTGAA
GATGATAAAAAATTCTGCAATGATGCAAAACAATTTAATTTATTATTAGTACCAGGTTCT
TCTTTTGGTTGTCCAGGTCATTTTAGAGTATCATATTGTGTATCTTATGATAAAGTTAAA
AGTTCTTTACCAGCATTTGAAAAATTAGCCAAATTATATAATTTAAAATAA
>Cdif_630_PROKKA_03071 group_5137
TTGAAAAAAGGTTATGTTTATATAATACTGACTACCTTATTTTTTAGTTCAATGGAAATT
AGTCTAAAAACTGTCACTAATGACTTTAATCCCTTACAAATAACTTTATCAAGATTTTTT
GTTGGCGGTTTAGTCTTACTACCTTTTGCTGTAAAAAGATTAAGAGCCCTTAGTCTTTCT
ATTACAAAATCAGACTTAAAATACTTTGCATTTTTAGGTTTTATGTGTGTAGTAGTAAGT
ATGTCATTGTATCAACTTGCTGTTCTAAACACAAAGGCATCTGTAGTTGCTGTTTTGTTC
AGTTGTAATCCAGTCTTTGTAATGCTTTTAGCTTACTTAATTTTGAAGGAAAAAATATAT
AGGCACAATGTAATTTCACTTATATTAGAAGTTCTTGGAATTATAGTTATAATAAATCCA
TTGCATACAAAACTAACTCTTAGTGGAATATTCTTAACATTATCTTCTGCTATTATTTTT
TCAATGTATACTGTATTTGGTAAAAGAAAAACCTTAAAATTTGGTGGAATAGTTGTAACC
TGCTTTAGCTTTATATTTGGTAGTTTGGAAATGTTGATATTGGTTTTACTCACTAAAATT
AATTTTATCGCAGATATATTAAATAAAAATAAGCTTCATGTATTTGCAAATATCCCTATT
TTTAGTGGATATACCTTACACAATATGCCCATTATGATTTATGTATTCGTATTTGTTACA
GGTGTTGGTTATGCGCTTTACTTTATGGCAATGGAAGCTACATCTACTAGTCTTACATCT
TTAGTATTCTTCTTTAAACCAGTAATATCTCCAATACTAGCATTATTAATACTTAAAGAA
ATTATCCCTATAAACATGGTTGTAGGAATTTTATTGATAGTAATTGGTTCAATAATTTCT
ATTATACCTACGATAATTACTCAAATGCATAATAAACACGTTGAAGCCTTGTATAAGGAG
TAG
>Cdif_630_PROKKA_03072 group_3216
ATGAGACCAAGTAAAAAATTATTAATAGCTATAATATCAATATTCTTAATAAGTTCAGTT
CCAGTAAGTGCACATGCAGATAGTACTACTATACAACAAAATAAAGACACACTTAGTCAA
ATAGTAGTTTTTCCAACTGGAAATTACGATAAAAACGAAGCTAATGCTATGGTAAATAGA
TTAGCTAATATAGATGGAAAGTATTTAAATGCATTAAAGCAAAATAACTTAAAAATAAAA
TTATTAAGTGGAAAGTTAACAGATGAAAAAGAATATGCTTATTTAAAAGGTGTAGTTCCT
AAGGGATGGGAAGGTACTGGAAAAACTTGGGATGATGTTCCAGGTTTAGGTGGAAGTACA
GTAGCTCTTAGAATAGGATTTAGTAACAAAGGTAAAGGGCATGATGCAATAAATTTAGAA
TTACATGAAACAGCACATGCAATAGACCATATAGTATTAAATGATATATCTAAATCAGCA
CAATTCAAACAAATATTTGCTAAAGAAGGTCGTTCTTTAGGTAATGTAAACTACTTAGGT
GTATATCCAGAAGAATTTTTTGCAGAATCATTTGCATATTACTATTTAAATCAAGATACA
AATAGTAAGTTAAAATCAGCTTGTCCACAAACTTATAGCTTTTTGCAAAATTTAGCTAAA
TAG
>Cdif_630_PROKKA_03074 group_1541
ATGAAGAAAGGAAATAGAAAGGCATTATTAATTAGTTTAATTATGATTTTAAGTATGGTG
GTGTCTACAATATATCCAACTGTATCTTATGCTTCAGAATTAGGAGAGAATAGTCAGATT
CAAAGTGGTTCAACTAATTCATCAACTGGAGAGGAGAAGGAAAGCGACAATAAAAAGCCA
GAACAGACTCCAGAGAAAGATAAGGCAACAGATAATAAAAAACCAGAACAGACCCCAGAG
GAAGAAAAACCAACAGATAATAAAAAACCAGAACAGACCCCAGAAGAAGATAAGTCAACA
GATAATAAAAAGCCAGAGCAAACTCCAGAAGGAGAAAAGCCAATAGATAATAAAAAGCCA
GAGCAGATACCAGAAGAAGATAAGTCAACAGATAATAAAAAGTCAGAACAAGCTTTAGAA
GATGAAAAACCACTAGACAATAAAAATACAGAAAAAACTCCAGAGGAAGATAATCTATTA
GAAGATGAAAATTTATTGAAAGTTTTAGAAGAAGAACTTAATGAAGAAAATGAAGACTAT
GGATTTGTTGTAAAAATTAATAACAATACAATAGAAACGGAATCAATGAAAAAAATATCA
TTTAATTTAACTTATACTCCAACATCAAAAGGAATACAAGCAGGAGATTCAATAACTTTT
AAGGTGCCAGATGTATTCAATAAAGTTAATTTAGATTATACAAGTGAATGCTTTGATAAA
ACAGAAAGTAATGGAGAGTATACACTTACATTTAGAGAATTACCTAATGGCCAAAGTGTA
ATGCAAGGTAAAATAGGTTTGGAAGCATATGTTAAAAAGGTTGATGAAGATACTAATGCA
AAAATACATATTGAAACTACTGGAAAAATAGAAAGTGGAAGTGGAGATATAGATGTAGAA
ATAAAACCTGGAGATAAAACGGATGTTCCAGATGCTAAAGGAACACTTAAAAAGCTTGTT
GAAGGAAAAAAATCAACTACTGTATTTATGCCAGTTAAAAATAAAGATATAAATTACAGT
ATACAAGTAAATGAAAAGCAGGAAGAGTTAAAAGATATTATTTTGTATGATGAGCTTCCT
GAAGGATTGACATTGATAAATGGTTCTGTAAGTGTAGTAACAAGTGATGGAAAAGAAGTT
AGTGATTTTAATATTGAACAGAGTAAAAATTCTATTTCAGTTAATTTTGGAAATATAGAT
AAATCGTATACTGTTAAGTATAAGGCTAGAATCAGTGACAAAAATGCAAAACATGGTAAT
AAATATAAGAATGTAGCTAGGATTGAATCTGATGGTAAGAAGATACAAGAAGATGATGCT
ACTGTAAGTATATTTGATAGAGGAGATGATTATCTTCTTACTAAAGGACATTCAGGAGCA
ACAAATATTACTCAAGTTGGTCAAGTAATAAACTATCAGATTTCAATAAATGATGATAAA
TCACCAATAAGTAATGTTGTTATAACAGATAATATACCAGAAGGCATGAGATTAACTACT
TCAGGAGAAGCTGGGCATGATTTTAGAGTTGTAGAAATTCCAATGAATGGGAGCTGGACT
CCTTGGAGTAAAGAAAAAATTGCCAATAATATTTCATATAAAGTAGAAGAAAAAAGAAAT
GAAAGTGGGCAAGTAGATAAAGTTATAACTGGATTTACAATTAATCTCAGTAAAGAAGAA
GTGGAATCAAAGTTTTTTATAGCTTATACATTAAAGGTAATTAGTATTGAAGATAGCTAT
ATAAATAGAGCTGTTCTTGATGCAAATAATAGTGAAATTGATAAAAATGATGAGATAAAC
TTTAAGAAAAATTCTGGATTAATAAGCGCAAAAAAAGAAGTTGATAAAAAAGTTTTAAAC
AGTAGTGATAACCAGATTGTTAAATACAAAATCAATATGTCAACTTATGGAGTTTATGAT
GCAGGACAAGTAAATCTTTTAGATGAAGTAAACTCAGTTCTAGAAATATCTAATATAAAA
TATTCTGATAATCTTGAACTTAAAAAAGAAGCTGGAGATGGAAAAAATACAATAAGATTA
GTAAATAAATACGAATTTAAACAGATAAAAGAAGGGGAACCTGTGCAAAGTTGGGTTACA
TTTGATGCAAACTTCACAAATGTAAAAGTTGGGGAGACTATACGAAATGTGGCTCAGATT
AATGGTTCAAGTCCTCCAGGAGTAGAGACTACTAAGCAAGGTTATGCTTTTGAAGCTAAA
AAAGTGGATGCTTTAGATAAAAATGTACTTTCAGGTGCTAAGTTCAATTTAGAAGATGCA
TTTGGAAATATAGTAGTTAAGGATTTAGTCAGTGATGAAGATGGTATAATTCAATCTAGT
GTAAAAAACCCAGGAACATATTATTTAGTGGAGATAATGGCTCCACGTGGATATGAAAAA
CTGAAGGATAAAATTAAGGTTGAAATTGGTAATAAAGATATTGGTAGAATAGTGGATATT
GGAAATATAGAAAACATAAGACAAGAAAATCCACCAGTAAATCCACCAGCACCACCAAAT
ACAGATGAACCAATAGTAAATCCACCAGTACCACCAAGCACAGATAAACCAAGGAAACCA
TCAAGTTCATCTGATACAGAGGATACTATAGTTATAAATCCACCAGTACCACCATCAGAA
GATATAATAAATCCGCCAATACCAGAGGTATTGAATCCTCCAGTACCACCATCAGAAGAG
ATGATAGAAACTCCTGTTAAACAGATTATTCCAATACCAGAAGTAGTAAAGCCATCAGTG
TCAGAAGAAAAAAATAATAAAGTTAAAGATGATACTTTGGTAAATCCACCAGTACCACCA
AAAACAGGGGATAGTACTACAATTATTGGAGAAATACTTTTAGTTATAGGAGCTATTGTA
GGACTTATCGTATTAAGAAGAAATAAAAATACAAATTAG
>Cdif_630_PROKKA_03076 fieF_2
ATGTTTTCCAAAATCCTAGTCAAAACATTTATCAGAGATAGCGAAAACGTTCAAAATACA
GATGTTAGAAATAAGTATGGTTATGTAGCTGGTGTAGTAGGTATATTATCCAATTTACTT
TTATTTGTTATAAAGGTATTCATAGGAATGCTCACATCTAGTATAGCTATAATGGCTGAT
GCATTTAATAATCTTTCTGATATGGCATCTTCAGCAATAACTATGATAGGTTTTAAATTA
GCAAGTAAGCCAGCTGATAAAGAACACCCTTTTGGTCATGGAAGAATAGAGTATTTATCA
GCATTAATAGTAGCATTTATGGTGATGTTGGTTGGACTTCAATTTGTAAAGTCATCTATA
GAAAGGATAGTAAATCCAATTCCTGTAAAATTTGAAGTAATACCACTTATACTTTTAATT
GCATCTATAATGATTAAAATCTGGTTGAGTCGTTTTAATAAATTTATGGGAAATAAAATT
GATTCTTCAGCCTTAAAAGCAGTTTCACTTGATGCTTTAGGAGATGTATTTACTTCAAGC
TGTGTAGTTATATCATTTATTGTAGCTAGATTTACTAATTTTCCTATAGATGGATATGTT
GGTATCGTAGTATCATTAGTGATACTTTATGCTGGTTTCTCTCTTGTAAAAGATACTATA
AATCCTCTTTTAGGGGAAGCACCAGATGAAGAAATGGTAAATTCTATTATAGAGCTATTG
TTATCTTATAAATATATAATAGGTACACATGATTTAATTATTCATAACTATGGAGTTGGT
AGATGTATTGCATCTATACATGCAGAAATTCCATCCAACATAGATATAATGGAAATACAT
GAAATTATAGATACTGCAGAGAGAGAAATATCTGAAAAATTAGATATATATCTAGTAATT
CACATGGACCCAATATGTCTTGAAGATAAAGAAGTTATGTCAGCCAAAAAAGAACTTGAA
GAAATACTTAAGAAAAATAGTCTTGTAAAATCTATGCATGATTTTAGAATAGTTGGAAAA
GGAAGCAAGAAGAATTTAATATTTGATATAGTAGTTAATCCTTCCGAATTTTCCAAAAAC
ATGTCAGAAGATGACTTAAAAGAAGATATAACAAAATTAGTTAAGGAGATAAATCCTGAA
TATAATTGTGTAATTGTTGTAGATAAGGATTTTATTTAA
>Cdif_630_PROKKA_03077 proX_3
ATGTTTTTTATCAGTTATATTTACACAAAATCACCTATTAAATTTGATACTCCTTTGCAA
AAAGAGGCATATAAAATATTACAAAAATTAGATATTGACTTTGAATGTGTTGACACAGAT
GAATAA
>Cdif_630_PROKKA_03078 group_9912
ATGAGGTATTATAATAAACCTACCAAAGAAGTATTAAAATACTTAAAAACAAATCCAGAA
ATTGGACTTGATGATAATGAGGTAGAAGAAAGGAAGCTTAGATATGGATTAAATGAATTT
ACTATAAAAGAAGGTAGAACATTTTGGGACGAGTTGGGAGAAAGTTTGACAGAACCTATG
ATATTAATTCTCATAGGAGCAGCAGTAATAAGTTCTTTTGTGGGAGAATTACATGACGCA
TTAGGTATTTTAGGGGCTATTTTTATTGGAATTTCTATAGGCATAATAACTGAAGGAAAA
TCTAAAAAAGCAGCTCATGCCCTGTCAAAATTAACAGAAAATATAGAAGTAAAGGTACTT
AGAAATGGGAAGATAATTAAAATATCAAAAAATGATTTAGTACCAGGAGATATTGTATAT
ATAGAAACTGGGGATATGATACCAGCAGATGGAAGACTTATACAGTCTATAAATTTGAAA
CTTAGAGAAGATATGCTAACAGGAGAATCTGATGATGTAGCTAAGAATGCTGATGCTGTA
TTAGATATGGAAGTAGTTTATTCTAAAACAGAAATAATCGAACAGGATGCAATACCTGCA
AAGCAAGTCAATATGGTATTTGGAGGGACTCTTGTAGCATATGGTAGGGGCATAATGGTT
GTCACTCATACTGGTGATAAGACAGAGATGGGTAAGATAGCACAGAATTTATCAAATGAA
GACCAGCAAACTCCACTTCAAATTAAATTAGGGAAGTTGGGTGCTAAAATAGCGGGAATA
TCAGGCATAATAGCTACTTTATTGTGTATGTTTATGATTATACAGATGCAGAGAAAAGGT
ATGTTAATTTTAGATACAAGCAGTGTATTATCTTTCTTACAATCATTAGAACCTGCTAAA
AATGCATATATGGTTTGTATTGCATTAATAGTTGCAACTGTTCCAGAAGGTTTGCCAACT
ATGATAAATATTACCTTAGCTATAACAATGCAAAAGATGGCAAAGATAAATGCATTAGTA
ACAAAGAAAGAAGCCTGTGAAACTATAGGTTCTGTTTCTGTAATATGTTCCGACAAAACA
GGGACTTTAACACAAAACAAAATGATGGTAGAGGTAGCATATGTTGATGGTAAATATATA
AGTGGAGGAGAGTATCAAAGTAATAGCTATTTTGAACAAAACTGTATAGTAAATTCAACT
GCAGATATAGAAAAAGAAGATAATTCATTTAAATATATAGGAAGCGCAACAGAGTGTGCA
TTACTTTTATATCATAATGATAAGAACTATAATGAAATGAGAAAACAAACGTATTTGATA
TCACAAATACCATTTAGTTCAGAAGAAAAGAAGATGTCAACATTAATTCGTCAAGAGGAT
TCAGATATATTACTTTCAAAAGGTGCTCCAGAAGTATTATTAAAAAAATGTTCTTATGTA
CAACAAGGAAAAAATATTGTTCCAATAACTCCAAAAGTAGAAAAAAGTATTTTAGATGAG
ATTAAGAAGTTACAAATTAAATCTATGAGAACATTAGGATTTGCTTATAAAAAAATGAGT
AATTCTAAAACAGAAGTTGCAATGACTTCAGAAGGTGAATTGAATTTAATAGGAAATTCA
AGAAGTTATATGAAGGAAGATAATTTAGTTTTTAGTGGATTTGTAGGAATAGTGGACCCA
TTGAGAGAAGGGGTCAAAGATTCCATTGATAAAGCATTTAATGCAGGAGTAGATGTAAAA
ATGCTTACAGGAGATAATATAAATACAGCAACAGCTATTGGAAATGAATTAGGATTATTA
AATGATGGGAAAAAGGCAGTTGAAGCAACATATATAGATGTATTGACAGATAAAGAATTG
AGAGAAGAAATCAAAGGAATATCTATTGTTGCAAGAAGTAAACCAGATACAAAAATGAGA
ATAGTTTCAGCACTTCAAAAAAGTGGCGAAGTTGTAGCTGTAACAGGTGATGGTATAAAT
GATGCCCCAGCACTTAGTCAAGCAGATGTTGGAATTGCAATGGGTATTTCAGGAACAGAA
GTATCTAAAAATGCAGCAGATATAATATTGACTGATGATAGCTTTAGTACTATAGTAGAG
GGAATAAAATGGGGAAGAGGTATATATGAGAACTTTCAAAGATTTATACAGTTTCAGCTT
ACTGTAAATATAGTAGCATTTATAATTGCTATAATATCTCAACTTACTGGTAAGGATATG
CCATTTACTACAATACAATTATTATGGGTAAATATAATAATGGATGGTCCTCCAGCCCTA
GCATTAGGATTAGAACCTGTTAGAGATTATGTATTGAAAAGAAAACCAATAAATAGACAT
TCTGGAATAATAGCTAGGTCTATGTTTGTAAATATTATTATAAATGCAATTCTTATAATT
ACAATTGTATTTACTCAATCAGCTTTTAATATATTGGGAGCTACATCAGAAGAACAAGGT
ACTGTTATATTTTCTTTATTTGCATTCAGTGCCCTTTTTAATGCATTAAATTGTAGAGAG
TTTGGTTTAAATAGTACAATACCAAATTTCTTTAAAAATAAACTGGCATTGCAAATAATA
GTAGTTACAGGGATAATTCAAATAATATTTACACAAGTGTTCCAGAGTTTCTTTAATTCT
GTTTCTTTGGACTTTGATATGTGGATAAAGATAATACTATTTGCATCCACTATCCTATTG
TCAAATGAATTTGTAAAGCTAATTCTTAGAACAATGAAAAATAGTAGAACTATGAACTTT
AATAGTAAAAATTAA
>Cdif_630_PROKKA_03079 glyA_2
ATGTTAAAAACAACAAAAATTTCAGACCCAGAGTTATACAAGATTGTAGCTGATGAGTTG
GTTAGACAAGAACACAATATTGAGATGATAGCTTCTGAAAGTACAGCACCAACAGAAGTA
CTTGAATTAAGTGGATGTGTATTTACAAATAAAACAGAAGAAGGCTATCCAGGGGCTCGT
TTTCAAGCAGGTTCTGAAGAAGCAGATAAACTTGAAACCCTAGCAATAAAACGTGCAAAA
GAAGTATTTGGAGCAGAACATGTAAACGTACAACCGTATTCAGGTTCTACAGCTAACTAT
TGTGTATATTCATCAATATTAAAACCAAATGACACTGTTTTAAGTATGCGTCTTGACCAA
GGTGGACACTTGACACATGGTAGCGCAGTTAATTTTTTACATGACATTTATAAATATGAA
TTTTATGGGGTAGACCCAAATACTGGACGTATAGATTATGATGCTCTTGAAGCAAAGGCA
AAAGAATGTAGACCAAAACTTATAATTGCAGGGGCAAGTTCATATCCAAGATTAATAGAT
TATGAAAGAATATCAAAGGTTGCAAAAGAAGTAGGAGCTTACTTTATGGTAGATATGGCA
CATGTTGCAGGATTAGTCGCAGCGAAAGTAATACCTAGTCCTGTACCTTATGCAGATTTT
GTTTCTTCATCTACGACAAAGACTTTCTGTGGACCAAGAAGTGGTATTGTACTTTGTAAA
GCAGAACATGCAAAGAAACTCGATAAAGGTGTTTTTCCAGGAACATTAGGGTCTATACAT
CTTAATACAGTTGCAGCAAAAGCCTTTTCACTATTATATTTAAGTACAGATAAATTTAAA
AAGATAATGGAGCAAGTTGTAGTAAATGCTCAGACTCTAGCTTCTGAACTGATTTCACAT
GGTTTTAGTATTGTAAGTGGAGGTACTGATAATCATATAGTAATGGTTGACTTAAGAAGT
AAGAATCTTACAGGAAAACAATTTGAAAAAGCTCTTGAATATGTAGGAATAACAGTTAAT
AAAAATGTTATACCTGACGACCCACAATCACCATTTGTAACTAGTGGTGTTCGTATAGGT
CTTACATCAATATCTCAAAGAGGTCTGAAAGAAAAAGAAGTTATACAGATAGCAGGGATA
ATGAATAAGGTAGCAGAAAATATTGATAATAAAGAAGTATTAGATGAATGTAAAGCAGAG
GCACAAGAACTTATATCTAAGTTTCCATTATATCCAGAAGGGTATTTTGAAGATTAA
>Cdif_630_PROKKA_03080 abgT_3
TTGAGGAAAATTAATTCACAGGAAAAAAACAAAGATAGTGGATTATTGATGAGGGCACTA
AATGTTGTAGAGAGAGCAGGAAATAAACTTCCAGACCCAGTAACCATATTTTTATTACTA
TGTATAATTGTTGTAATATTGTCAGCAGTTATATCTAATTTAGGAGTAGAAGAAATACAT
CCTTCTACAAAAGAAGTTGTAAAGGTAGTAAATCTACTAGAGAAAGAGCAGATTCAATCA
TATTTAGGTAGCATAGTTACAAACTTTCAGTCATTTGCTCCTTTAGGATTAGTACTGGTT
ACAATGCTTGGAGCAGGTGTTGCTGAGAAATCTGGATTTATGGAAGTGTTAATGAAAAAG
GGTATAAGTAAAGTTCCACAAAAACTTGTAACTGTAGCAATCGTATTTGCAGGTATGTTA
TCACATACAGCAGCAGATGTAGGATTTATAATATTACCACCACTTGCAGCACTTGTGTTT
TTAGGAATTGGAAGACATCCTCTTGTAGGTATGTTTGCAGCTTTTGCAGGTGTTGCAGGG
GGATTTGCAGCAAATGTTATGCTTAGTACTACAGATGTATTGTTAGCTGGATTTACAATA
CCAGCAGCTCAAATGATGGACCCATCTTACCAAGGCAATCCAGCAATGAATCTTTATTTT
GCTTTTATATCAGCGATAGTTTTAACTTTTGCAGGAGCATTTGTAACTGAAAAATTTATA
GCTCCTCGTTTTACAAAATATAATGATTCAACAAATGATAAGGATATACAGGAATTGAGT
GAACTTGAAAATAAGGGTATAAAATACGCTTTATTATCATTGTTAGTTGTAGTAGTAGTG
ATAGTTGCCTTATGTATAGGTGACAATGCATTTATGAAAGATCCAGAGACTGGTTCTATA
CTATCTAGTAATGCACCTTTAATGAAAGGTATAGTTCCTATAATCACTATTATATTTTTA
ACTCCAGGATTAGTGTATGGAAAAGTAAGTAAGAAGATAAAAAGTGACAAAGATTTAGTA
TCTATGATGGGTAGTAGTATGAGTGATATGGGTGGATATATAGTCCTAGCATTTATAGCA
TCCCAGTTTATTAATTTATTTAATCTTAGTAACTTAGGAACAATTTTATCAATAACAGGA
GCAAAATTACTAGCAGAGTCGGGGATACCTAGCTATGGATTGATAATAGGATTTATATTG
CTATCTGGATTTATCAATTTATTTGTAGGAAGTGCTTCTGCAAAATGGGCGATTTTAGCA
CCTATATTTGTTCCCATGTTTATGCTACTAGACTTTAATCCAGCATTAACTCAAATAGCT
TATCGTATTGGAGATGCTTCAACAAATCCAATAAGTCCACTTTTTCCGTATTTTCCAGTT
ATATTGGCCTTTGCCAGAAGATATGATAAAGATATAGGTATAGGTACTGTCATATCGAAT
ATGATTCCATACTCAGTGGTATTTACATTAATAGAAATAATAATATTGTTACTATTCATG
GGTATTGGCATACCATTAGGACCTGGTGGAGGAATATCTTACGTTTTATAG
>Cdif_630_PROKKA_03081 yxeP_5
ATGCATGAACTTATTTTAATCTCAGAAAAGTATAAAGAAGATATTTTAGATTTTTTTACA
GATATTCATATGCACCCCGAATTAAGTTTTAAAGAATTTAGGACTACAAAAGCTATAAAA
GATTTATTAGTAAGTTTAGACATAGAAATATTAGATTTAGGAATGGAAACAGGCGTTGTT
GGATTATTAAAAGGGAAGTATGATGGTCCCACAGTAGCACTAAGAGGAGATATTGATGCG
TTGCCAATATATGAAGAGGTTGATATTAAGTATAAATCCAGATATGATGGTATAATGCAT
GCATGTGGGCATGATATACACACGTCTTGCCTTGTAGGATGTGCATATGTATTGTCTCAT
ATTAGAGATAGTCTTCATGGAAATGTAAAGTTTATATTTCAACCAGCCGAAGAAGTCAAT
AAAGGTGCGAAGATGTTAGTGGAACGAGGAGTAATGGAAAATCCAAAAGTTGATGCTATA
TTTGGACTTCATAATCATCCAGATATACCTTGTGGAAAAATAGGTGTTAAGTTAGGTGGG
TTAATGGCAGCAGTAGACACTATTAAGATAGAAGTAAATGGATTTGGAGGTCACGGAGGT
ATACCAAACAGAACAATAGACCCTATAGTAGCATCAAGTGCAATTATAATGGGTATTCAA
ACCATAGTAAGCAGAAACATAAGTCCATTAGAATCAGCTGTTATATCAATAGGTACTATA
AATGGAGGGACTGCAAATAATGTAATTTCAGAAAAGGTAGATATGACAGGCACATGTAGA
AGCTTTAGTAATGAAGTACGAAAGAAAATATCAGAAAATTTAGAAAATATAGTTTGTGAG
ATAGCTCGTGGATATCAAGCAACTGCAAAGCTAGATTATTTATTTGATTTACCAGCTGTT
ATAAATAGTAAAGAGATGTACGCAATAGCTTGTAAGTCTGTGTGTGATTTGTATTCAGAA
GATGCTATAGTTGATCCAATACCTTCTACAGGAGGAGAAGATTTTTCTATATTCATGGAA
AAAGCCCCAGGATTTTTTTACTGGTTAGGGGTAGGCAACAAAGAACAAGATTGTATATAT
CAGTGGCATAATCCTAAATTTAAAGCTGATAAAAATTCTATATTGGTAGGTACAAATGTA
CTATGTCAGTCTGTTATAAATTATATGGATAAATTAAAAAATAAAATTTAA
>Cdif_630_PROKKA_03082 group_5140
ATGTCAGACAAAGTGAATATGAAAAATATTATCTGTATTGCAGGCGCTTATCTAGCAACA
GCAATTGGTTCTGGGTTTGCTACTGGTCAAGAAATTCTACAATTTTTTGCCTCACAAGGG
TATATGGGTTTAATTGGAGCATTAATATCAATGGTATTGTTTTCATTTCTTGGTGCTGAA
GTTATAACTAGAGGTAGAGAATTAAAACTTAAAGAACCAACAAGAATTTACACTTTTTAT
TGTGGGAAGATTTTAGGAAAATTTTACGAATGGTTTAGTCCAATATTTTTATTTGGGATT
CTTATAGTAATGATTTCAGGTGCAGGCTCAACTTTAACTGAATACTATGGTATAAATCCT
TACTTAGGAAGAGTATTGATGGCTGTTGCTACTTTAATTACAGTGTCTATGGGTTTAGAA
AAATTAGTAAGCATACTTGGACGTATTGGACCAGTGATAGCAGTATTTACAATTGCTGTT
GGATTAATAAGCTTGTTTAAGCATTTTGACGGTTTATCTATGGTTGGAGAAGCTATGAAA
AATATTGAAGTTACAAAAGCATCAGAAAGTCCAATCGTTTCTGGTGTAATATATAATACA
TTAAATATTATTGTAATGATTGTTTTTTTAACAGGAATGGGAGCTTCTATTGAAAGTAAA
AAGGATGCTTTTTGGGGAGGTTTATTAGGTGGAATAGTGTTTATGACTGCTGGTATAGTT
ATGTATTTGGCTATGATTTCAGATATAGGAAATTTGTATATGAAAGAAATACCATCACTT
TATTTAGCAGATAATATATCTCCGATTGTAGGTGTATGTTTTTCAGTTGCATTAATATTA
GGTATCTATACAACAGCTGTTCCACTTTTATGGTCTGTAACCAATAGAATTGTTGAAGAT
GAACATCCTAAATTTAAATTGGTAACAACAGTAATAGCTATTTTGGCTTGTATAGGAGGT
TTTTTACCGTTTGGTAAATTAGTAAACATTTTATATCCATATACAGGTTATATGGGGCTT
TTAATTTTAGTCTGTATGGTGTATAAAGCAATTACATGTAGAAAAAAATCAACACAAAGT
CAGGAATAG
>Cdif_630_PROKKA_03083 group_6158
ATGAGAAGAGCACTAATAATAGATGATGAAGAAGCTGTTCTAAAAATAATAACACATTTT
ATAGAAATGAAAGATATGCCAATAAAAATTGTTGGTAAAGCAACATCTGGTGATGAAGCA
GTAGATAAAATCATTGGTTTAGAGCCAGACATAGTTTTTATAGATATTCAAATGCCAATA
TACAACGGGTTAGAAGTAATAGAAAAAACATCTCATTTATCTAAAAAAATAAACTTTGTA
GTAATAACTGCATTTAACTATTTTGAATATGCTCAAAAAGCTTTGAGATTAAATGTAAAA
GATATACTCCTTAAACCATTGGATATGAAAGAATTTACTAAGTCTGTAGAAAAAATTATT
GGATATCAATATACCAATAATGATTTATTAAATGAGATACTGGAATATATAAATCTAAAC
TATAGCAATGACTTAAAGTTAAATGATTGTGCTAGATTATTTTTAACCAATCCATCTAAT
ATATCTAGGATTTTTAAAAGTAATTTAAATACAACTTTTATATCATATCTAAATCATATA
AGAATAGAAAAATCTATTGAGTTACTTGAAAATACTACAAAAAGTATAAATGAGATTGCA
GAAATAGTTGGATATAATAGCCTAAATAACTTTTATAAAAACTTTAAGATAGAAAAAGGA
ATGACTCCAAAAGTTTATAAACTGAACACTAAAAATTGA
>Cdif_630_PROKKA_03084 yehU
ATGAAAATTCAAAATACTGAGTGGGGATATATTGAATGGAAACATACTTATGATGAAAAT
AATCCAAAACAAGCTATGAATATATACATTGCAGTAACTATGCCTGGTAAGAAACATTTT
AATCATGTTCATTATGGTCAAGAGCAGATGATATATATTTTAGAGGGAGAGGGTTTGTAT
ATTATAAATGGAGTTTGGAAGCCATTTTATCAAGGTATGATTTTTTATATAGAATCTGGT
AGCACACATGAAACTATAAATACAGGCGATAGAGAAATAAAAGAACTTATTGTTTCAAAT
AATGTAGATGATGTAGGAGAGAGTGAAATTATAGATATTAATCCTAATAATTATTTAAAG
AAGACCTTGATAAATTATAGTGAAAGTACATTAAATTTGTATGCAGCAGTAGAATCAATT
CGTGGTCAATTTATAGACCCGTTTAAAATTCCATTAATTATATATGATGATTCATGGAAT
ATAGTTTTAAAAAATCCTTATTTTCCACTTTTTTGTTTTGAAAAATGTAATCCTATGAAA
TTTCCTCAAAATTGTGATTGTATGAATCAAAAAAGTAGCAATCAATTTGTATGTGAATAT
GGGATAACTATATATAATATACCAATACTGTACAAAAGCAATAGCATAGGTGTTATAAGA
GGAGGGTATGTACTATTATCTGATTTGAATTTAGATACAGAGCATAATAATTTATATGAT
ATTCCAGAGGGAGCTGCTAGAAGTATAAAACGCCTCTTGAAACAAATATCTAAAAATATA
ATAAATTTTTGCTCTTTTAATGATATAAGAAAGGATTTACAAGAAAAAGAGAAGACTATA
GCAAGAACATATCATTATGGAGAGCAACTTGAAATGAATTTAAAAGTAGCTCAAGATATG
GTTACTAATTTAAGAATAAATCATCACTTTTTATTTAATACATTAAATTCAATGGCAAGC
ATAGCACTAGATGATGGTAGTTATGATTTGTATAGTGCAATAATAGATTTATCAAGAATG
TTTAGATATACAATGAGGTCTGATTTAAGATTTGTAGAATTAGAATCTGAAATATTATAC
ATTAAAAATTATTTGAATTTACAGAAATTACGTTATGGAGATGCACTTAAAGTAAAATAT
CTTATTCCAGAGAAGTTATATAACCTTTCTGTGCCTTTTAACTTTATTCAACCTATTGTA
GAGAATGCATTTACACATGGATTTAGAGATATTGACACAGAAAAGCGAATTGAAATAATT
GCAAGATTAGATTCTCAGTATGCCATTATAGAGATTCATAATAATGGAACTATCTTAGAT
GGAAATAATATAGACAAAATAAAGGCAGGTATTCGTAGTAATAATGGTCATGGTTTGTCT
TTAATATATACAAAATTCACATCTGCTTATGGAAATAATTTTGATATGGATATAAAGTCG
AGTGATAATGAAGGAACTTACATAATGATTAAAATTCCTATTGAAAATTATAAGGAGTAT
GTATAG
>Cdif_630_PROKKA_03085 serS_2
ATGCTTGATATAAAAAGAATAAGAGAAAATTTAGATTGTATAAAAAAAGCAATGGAAAGA
AGGGGCGAAAAAGACTTTAACCTTGATGAAGTAGTTAAGTTAGATGATGAAAGAAGAAAG
ATTCTTCAAGAAGTTGAAGTTATGAAAAATGAATTAAATACAGCATCTAAAAATATACCA
AATCTTATAAAAGAAGGTAAAGATGTAGAAAATGAAAAGATTAAACTAAAAGAGTTATCT
GATAAAATTAAGGTAATAGACCAAAATCTTAAAGAAGTAGAAGATAAGATGGAATACCTA
TTAATGAGAATACCAAATGTACCACATCCAGAAGTACCACAAGGTGAAACTGATGAAGAT
AATGTTGAAGTAAGAACTTGGGGAAAGACTACTACCTTTGATTTTGAATCTAAGGCTCAT
TGGGAAATTGGAACAGAATTAGGTATACTTGATTTTGAAACAGCTAGTAAAATAACTGGT
TCAAGATTTACTCTTTACAAAGGATTAGGTGCTAGATTAGAGAGAGCATTATTAAATTTT
TACTTAGACACGAATACAAAAGTAAATGGATATACAGAAGTTATTCCACCATTTATGGCA
AATAGAAATAGTTTTTTAGGTACAGGACAGTTACCTAAGTTTGAAGAAGATATGTTTAAA
ATAGAAGGTCTGGACTATTTTATGATTCCAACATCAGAAGTTCCTTTAACTAATATACAT
GCTAATGAAATACTTAAATTTGAACAATTACCAATAAATTATACAGCTTATACTCCATGT
TTTAGGTCAGAAGCTGGTTCTGCTGGAAGAGATACAAGAGGTTTAGTAAGACAGCATCAG
TTTAACAAAGTAGAAATGGTTAAAATAGTTGCACCAGAAGAATCTTACAATGAGTTAGAA
AAGCTTACTAACAATGCGGAAACTATGCTACAATTATTGAATCTGCCTTATAGAGTAGTA
AAGATATGTACAGGTGATTTAGGATTTACGGCTTCTTTTAAATATGATGTAGAAGTTTGG
ATGCCAAGTTACAATAGGTATGTTGAGATTTCATCTTGTTCAAACTGCGAAGATTTCCAA
GCTAGAAGAGCAGGAATAAGATTTAAAAGAGATAAAGATTCTAAAACTGAATATGTACAC
ACATTAAATGGCTCTGGGTTAGCTATTGGAAGAAGTGTTGCAGTTATATTAGAAAATTAT
CAACAAGAAGATGGTTCTGTGGTTGTTCCTGAAGTTTTAAGAGCATATATGGGAGTTTCT
GTTATTAAATAA
>Cdif_630_PROKKA_03086 nfdA
ATGAAAGCAAAAATTTATTACAATGGAAATATCATCACAATGGAAGATTCAATATGTGGA
GATGCTATTCTTATAAAAGACAAAATAATAAAAAAGATAGGAACAAAAGAAGAAGTATTT
GCTTTGAAAAATAAAGATACAGAAATTATAGATTTACAAGGTAAGACATTGATGCCATCT
TTTATAGATTCACATAGTCACTTGATAGCTTTTGCTACTACTCTAAAGCTAGTTCCTTTA
GAAGATGCAACCAGTTTTAAAGACATAGTAAAAAAAATACAGGATTTCAAAGAGTCGAAT
AATATAAAAAAAGGAGACTGGATAATTGGATTTTCATATGATAATAATTTTTTAGAAGAA
AATAAGCATCCAGATAAGAGTGTACTCGATAGTGCATCTTCAGAAAATCCAATACTAATT
TCACATGCTTCTGGTCATATGGGAGTTGCAAATACATTGGGGTTAAAACAGCTTGGTGTT
ACCAATGAAACACGTGACCCAGAAGGTGGACATATAGGTAGAGTAGAAGGCAGTGAAGAA
CCAAATGGATATTTAGAAGAAAATGCATTTTTTAATGTAGCATCTAAAATAAAACAACCA
TCATCAAATGAGATTTTTAATTCAATTGAAAAAGCACAGAACATATATCTAAGCTATGGT
ATTACAACAGCTCAAGAAGGTTTAATGGAAGAAAATCAATTTAACATTTTAAAAGCAATG
GCAAATCAAAATAAATTAAAAATGGATGTTGTAGGATATGTAAATTTGAAAAAAAGTAAG
TCTGTAGTAGATAATAATAGGGAGTTTATAAAAAAATATATAAATAGATTTAAAATAGGA
GGTTATAAGATTTTCTTAGATGGTTCTCCTCAAGGTAAGACAGCATGGTTGAGTAGACCA
TATGAAAATTCAGATGATGGTTATTGTGGATATCCTATATACAAAGATGAAGAAGTAGAA
AAGTTTATAGATATTTCACTAAAAGAAAAGATGCAACTCTTAACTCATTGTAATGGAGAT
GCAGCAGCAGACCAGTTGATAGATGCGTTTGAGAAAGTTTTAAACTTAAAAGAGCAAAGT
AGTGAAAATAATATAAGACCAGTTATGATACATGCTCAAACAGTAAGAGCAGACCAGATT
GATGATATGAAAGTAATAAATATGATACCTTCATACTTTGTAGCTCACACATATTATTGG
GGTGATATTCATATCAAAAACCTTGGAGAAGATAGAGCGTTTAAGATTAGCCCACTTAAA
ACAACTATAGAAAAGGGATTAATTTACACTCTTCATCAGGATACACCAGTAATAGCACCT
AATATGCTGGAAACAGTATGGTGTGCTGTCAATAGAATTACAAAAAAAGGTATACAAATA
GGAGAAAATGAAAAGATAAGCCCATTAGATGCTTTAAAGGGTGTTACTATAAATGCAGCA
TATCAATATTTTGAAGAAGATAAAAAAGGTTCAATTAAAGAAGGGAAATTAGCTAATTTG
ATAATATTAGATGAAAACCCACTTACAATCGACCCTATGAAAATAAAAGATATTAAAGTA
TTGCAGACTATAAGAGAAGGAGAAGTATTGTATTCTTTGAAGTAG
>Cdif_630_PROKKA_03087 group_9240
ATGAGCAAGGAAAATAAAAATGTAAGAATTGCTGTTGTCCAGGCGTCACCAGTCATAATG
GATTTAGAAAAAACTGTTGAAAAAGCATTAGGATTAATTAAAGAAGCTGGTAGAAAAGGG
GCAAATATCGTAGTTTTCCCTGAAGCATTCATACCTGCATATCCAAGAGGTCTTTCATTT
GGATTTGTTGTTGGAAGTAGAACAATGGAAGGTAGAGAAGATTGGAAAAGATACTATGAT
AATTCTGTACCAGTTCCTAGTGCTACAACAGATTTATTAGGAAAAGCAGCACAAGAAGCA
GGAGTATATCTATCAATGGGTATAACAGAAAGAGATGGTAATGATATAAATTGTACCCTT
TATTGCACAAACTTATTTTTCTCTCCAGAAGGTAAGCTAATTGGTAAACACAGAAAACTT
AAACCTACAGGAACAGAAAGATGTATTTGGGGAGAAGGAGATGGAAGTACTCTTACAGTA
GTTGATACTCCATATGGAAAAATGGGTTCGTTGATTTGTTGGGAAAATTATATGCCATTA
GCTAGAACAGCTCTTTATGCTAAGGGTGTAAAACTTTACATAGCCCCTACTGCAGATTCA
AGAGAAGAGTGGCAAGCAACTATGAAGCATATTGCTTTAGAAGGAAGATGTTTTGTAATT
GGATGCAATCAATATGTTGAAAAAAATATGTACCCAACTGACCTTAACTACTATAAGGAG
CTAGATGCAGAACCAGAAATTATGTGTCCAGGAGGAAGTTGTATAGTTGACCCTTTTGGA
AAATATGTAGCAGGTCCTATTTTCAATAAAGAAGAAATGCTAATAGCTGATTTAGACCTA
GAAAAAATAGTACTTAGTAGACTAGATTTTGATTCAGAAGGTCACTATTCAAGACCAGAT
GTATTTGAATTAATTGTTCATGAATAA
>Cdif_630_PROKKA_03088 yhfP
ATGAATAAAAAATTTAAATCACTATATATTACAGAAGAAGAAGGAAATTTTAGAAGAAAT
ATAGTTGAAAGAGAAGTGGATACATTGCCAGAAGGCGAAGTTTTAATAAAAGTAAAATAT
TCTTCTTTAAATTACAAGGATGCACTTTCTGCAAATGGTAATAAGGGTGTTACGAGAAAG
TATCCTCATACACCAGGAATTGATGCATCTGGTATAGTAGAATCTAGTAGTTGTGATGAT
TTTAAAATTGGAGAAGAAGTTTTAGTAACAGGTTATGACTTGGGAATGAATACTTCTGGT
GGTTTTTCAGAATACATAAGAGTTCCTTCTAGTTGGGTAGTTAAACTTCCTAAAAATCTT
TCACTAAAAGAAGCAATGGATTATGGTACAGCAGGGTTTACAGCAGCTTTATCTGTGTAT
AAATTTATAGATTCTGTAGACAAGAATATGGGAGATGTATTAGTCACTGGTGGTACTGGA
GGAGTTGCTGTAATTGCAACTAAAATATTGATTAAATTAGGTTATTCAGTTGTAGTTTCA
ACAGGAAAATTAGAAGAACAAAAAGAAGTATTACTAAACTTAGGTGTTAAAGATGTTATA
CATAGGTCAGAAGTGGATGATAACTCAGGAAGACCTCTGCTTAGACCAAGATGGGCTGGA
GTAATAGATACAGTAGGAGGAAATACTCTAGCAACAGCAATAAAGACAACTAATTATTGT
GGAGCAGTAACAACTTGTGGTAATGCAGGAGGAGTTGATTTTACAAGTTCAGTATATCCA
TTTATCTTAAAGGGAATTACTTTATATGGTATAGATTCTGTGGATTGTCCAATGAACTTA
AGATTAAAAATATGGGATTTATTATCAAATGAATGGAAATTAGATGATTTAGATGATATG
GTAAATGTAGTATCATTGGAAGAGTTAAATGATAGTATAGATTCAATAATGGCAGGAAAA
CATGTTGGAAGAACAGTAGTTGATTTAGAAAAAATATAG
>Cdif_630_PROKKA_03089 group_4009
ATGGAAGATAAATATATTGTACATTTCATAAGTAAAACAAAGGCTAGTATGATTAAATTC
ATTGAAAATAAACTCAGTAAAAATGGTTTAGGTGAGTTAATACCTACTCATGGAAATATT
TTAACTGCACTTTATGAAAATAATGGAATACTTACAATGAAAGAAATTGCAGCTAAAATA
GGAAAAGATAAATCCACTGTTACAGTGTTGGTTAATAAACTTATAAACCTAGGATATTTA
GAAAGACAAAAATGTACAAATGACAAACGTATCACGTATATAAAGCTTACAAAAAAGGCA
CTGCTTATAGAAGATACTTTTAATAGCATCTCAACACAAGTTAAAGAGACGGCATATCAT
AATATTACAGAAAATGAAAAACAAGAATTTCTTAGAATTTTAAAAAAAATTAATGATAAT
TTTAAAAATGCTGACTAA
>Cdif_630_PROKKA_03090 rbr_2
ATGAATTTAAAAGATAGTAAAACTAAAGAAAATTTATTAAGAGCTTTTGCAGGTGAGAGT
CAAGCTAGAAATAGATACAATATTTCTGCATCTGTAGCAAAAAAAGAAGGATTATATATA
ATAGAGTCTTTATTTAATTACACTGCTGACCAAGAAAAATCACATGCAAAACAATTCTTT
TCTAAATTAAAAGAATTTGCTGGTGAAAATATAAGTATATCAGGAGCATACCCTGTAGAT
TTATATGACAAGACAGCACAACACCTTAAAGCTGCACAACATAATGAGCTTCAAGAGTGG
GATGATGTATATAAAAACTTTGGAAAAACAGCACGTGAAGAAGGATTTGAATCTATAGCT
AAGTTATTTGAAAATATAGCTGAAATAGAAAAAGTTCATGGTGATAGATTTGGTAGATAT
GCTACTGATTTAGAAGAAGGTACTTTATTCAGAAGAAATGAAGATATACAATGGATATGT
ACACATTGTGGCCATATACATATAGGTAAAGAGGCTCCAAAAGCTTGTCCTGTATGTCTT
CATCCACAAGGATATTTCTTAGATTTTAAAAACTCATTATTTGAATAA
>Cdif_630_PROKKA_03091 group_3217
ATGGAAGAATTAATATCTAAGAAAGATTTATTGAGCAAAACTAATATATCTTATGGTCAA
TTATATAGATGGAAAAGAAAAAACATAATACCAGAGGAATGGTTTATAAAAAAATCAGCT
TTTACAGGTCAAGAGACTTTCTTTCCAAGAGATAAAATACTAGAAAGAATAGAGTTAATA
TTGTCTATGAAAGAAGAGACTTCTCTTGATGATATTGCAAATATGTTTATGAAAAAGGAT
ATTAATAAAGAATTTGACATTGATTTTATTCTCAGTAAAGAAGTTATATGTAATTATACC
AAAGAAATATTTCAAAATTTATATAAAAAAGAGCAAAGCATAGGTAAAAAAGAACTGCTT
ATATTGAGCATAATAGAGAAGTTTTTAGTTAAATCTATAATAACTTTTGAAGAGTTAAAA
TTGATAGTGAATATAATAGAAGAAAATTTTACATCAATATACAATGAAAGTGGAAAGATT
TATTTGTTTAGAAAGTTTGGAGTTCCATTCGTAGTAGGATGTTTGGATTATAAAAAAGTA
AAGTTTGAAAAAGATGTAGTTAAGATTATTGAGGTTGACTTGACAAAAGAAATAAATGAT
ATAAGTATAAAGTTATCATAG
>Cdif_630_PROKKA_03092 group_5143
ATGGAAAAAGGGTCTATAAAAATACTAGGAGAAGGCTTTATAAGTAGTGGTGAGTATGAA
AATATAAAAATCGTGGGAAGTTCTAAATCAAAAGGAAATGTTAAAAGTAACGAAGTAAAA
GTCCTTGGAGATGCAAAATTTGAAGGTGACATCAATATAAAAAATTTTGTTGTTAACGGA
AAAACTATTATAAGAGGCAATCTTAAAGCAGAGCGTGTAAGAGTGAATGGTCAACTTAAT
ATAGAGGGAGATGCAGAAATAGATGACTTAGTTATAACTGCTCAACAGAAAGTGGATGGC
AAACTTAAATGTAATAATGTTACAATAAGAGGACAATTAAGTGTAAATGAAAATATGTAT
GCACAAGATATAAAAATCTATGGCGAAATGAGAAATAAATCAAATATAGAATGTGAAGAT
ATAAAGGTATATGGAGTAATAAAATGTGATGGTCTTTTAAATGGAGAAAATATATATGTT
TATTCAGGAGGAGGTTCTTATTGTAAAGAGATAGGGGCAACTAATATAAAAATAGGAAGA
AGCAAAGATGCTTTTTCACTAATCAAAATCATTAATATTTTTTCAGGAAAGTTTAAATGT
AATTTGATAGAGGGAGATACTATTGAATTAGAAGATGCATCAATAAAAGATATACGAGGC
AAAAGCATATCTCTAGTAGATAATTGTGACGTTGGAAATATTGAATACAGTGATAATTTA
TCAGTTTCAGATAATTCTACTGTAAAAAACAGTATAAAGGTGGGCTAG
>Cdif_630_PROKKA_03093 group_2025
ATGAATGAAGAATTAAGTTCACTAAGATTTGATGGTGTTGGAAAATGTAAAGGTGGAATT
TTTGATAATGTTAATATATCAGGAACAGGCAAAATAGAAGGAAGTGTAAAATGTAGTAAA
TTTGATTCTTCTGGTTCAGCAAAAGTTTTTGGGACAACAGAATGTAATGAATTTTTTACA
TCTGGTTTAAGTAAAGTAGAAGGAAACATACTGGCATCAAAAGTTGAGATATCGGGACTT
CTTAGATGTACAGGAAATATTAATTCTGTTGAAATTGATACTAGTGGAATTATTAATGTA
GAAGGAAGTATAAAATCTGATATTATTCATGGAGAAGGATATTTAAAAGCAAATGAGAAT
ATAGATTGTGAAAATATCAATTTAAGTGGAATCTTGGAGTGTAATGGATTTTTGAATTGT
GAAGAAGTTAATATTAGTTTAAATGGAACTTCTAATTTTAATGAAGTTGGAGCAAGTAGT
ATAAATATAAAAAAGGGGCATGGAGATTATTGCAAAAAATTTCGTATGCTAGAAAAAAAG
CATATCAACTTTGAAAAAGTGTCTTCAAATTTGATAAGTTTAGGTCTATTATCAATTAGA
AAGTATACAGAAAGTAAATTGTTTGCAAATATTATAGAAGCAGATGAAATAAGCTTAGAA
AATAGTGAAGTCAAAGTTGTAAGAGGAAAAAATATTAAAATAGGCAAGGGATGTTATGTA
GAAAGTTTGGAGTACAGTGAAAGTATAGAGATTGATGAAGATTCAATAGTTGGTGAAATA
AAGAATATAAGTGAAAAAATAAAATTAAAGAAGGATAAGTAA
>Cdif_630_PROKKA_03094 phnW_2
ATGAAAAAGATATATGGAGAAAAAATAAAAGCAGTAGTATTCGATTGGGCTGGAACAACA
GTAGATTATGGATGTTTTGCACCTCTTAATGTATTTATAGAGATATTTAAAAGAAGAGGT
ATAGATGTAACAATGGAAGAAGCAAGAAAACCTATGGGAAAATTAAAAATAGACCATATA
AGAGAAATGTGTGAAATGGATAGAATAAAGAATATTTGGTCAGATAAGTTTGGTAAAGTG
CCAACTGAAGATGATGTAAATGAACTTTATGCTGAATTTGAGCCAATGTTATTTGAGACA
TTAGAAGAGTATACGACTCCAATTCCTCATGTTGTTGAAACTATTGAAAAGTTGAGAAAA
AATGGATTAAAAATAGGTTCTACAACGGGTTATACAAGAGAGATGATGAACATAGTTGAA
CCAAATGCAGCAAAGAAAGGATACTCACCCGATTTTCTTGTAACACCATCAGAAGTATCT
CAAGGAAGACCATATCCTTGGATGTGCTATAAAAATGCTGAAGCTTTAGGGGTGTCTCCT
ATGAGTTCTATGGTAAAAGTAGGAGATACAATAAGTGATGTAAAAGAAGGCGTAAATGCA
GGAATGTGGAGTGTTGCTGTAATAAAAGGTTCAAGTGAGTTAGGGCTTACACAAGAAGAA
GTAGAGAACATGGATAAGGAAGAATTAAAAGCTAAGATGAGTATAGTTTCAAAGAAATTT
AAAGAGGCAGGAGCACATTTTGTAATAGAAACTATGGCTGAGTTAGAAGATATACTAATA
AAAATAGAGAATGAAACTATTAAATCAGATTTTGTACCAGAAAATGATTACATATTACTT
ACACCAGGACCACTATCTACTACTAAATCAGTAAGAGCATCTATGTTAAAAGATTGGTGT
ACTTGGGATGTTGAATATAATAACCTAGTACAAGATGTTAGAAGAAGATTAGTATCTCTA
GCAACCCAAAATACAGATAAATACACAAGTGTATTAATGCAAGGAAGTGGGACTTTTTCA
GTAGAAGCTATAATAGGAAGTACTATTTCAAAAGATGGTAAACTTCTTGTAATTGCAAAT
GGAGCATACGGAAAGAGAATGAAAGATATATGTAATTATCTTAACATACAATTTGTTGAC
TGCACTTTTAAAGATATAGAAGCAGTGGATTTAAATGTAGTAGAAAATTTATTAAAAGAA
AACAAGGATATAACACATATATCAATGGTTCACTGTGAAACTACTACAGGTAGATTAAAT
CCTATACAAGAGGTAGGGAAACTTGCAAAAGAATATAACAAAATTTATATAGTTGATGCT
ATGAGTAGTTTTGGGGGAATTGAGATTGATGTTGAAGATTTTAATATAGATTTTTTAGTT
AGTAGTTCTAACAAATGTATACAAGGAGTACCTGGATTTGGTTTTATAATAGCTAATAAA
GAGGAATTATCTAAATGTAAAGGTATAGCTAAATCATTATCTCTTGATGTGTATGCGCAA
TGGGATACTATGGAGAAAAATAATGGTAAATGGAGATTTACTTCACCTACACATGTTGTA
AGAGCTTTTTATCAAGCTTTATTAGAATTGGAAGAAGAAGGTTCTGTTGAAAAAAGATAT
GCTAGATATAAAGAAAATCAGTTTACAATAGCTTCAAGATTAAAATCTTTAGGCTTTGAT
ACTTTGGTGAATGATAATGCTCAATCACCTGTAATAACAACTTTCTTATATCCTAAAAAT
GCAAAGTTTGAATTTATGGAATTTTATACTTATTTAAAAGATAATGGATTTGTTATCTAT
CCAGGTAAATTGACTGATATAGATACATTTAGAATAGGTAGCATAGGTGAAGTTTATCCA
ACTGATATGGAGAGACTAGCTGATGTAATAGAAAAATTTATCAATAGATAG
>Cdif_630_PROKKA_03095 glpR_2
ATGTCTTTAAATTCGATAGATAGAAAAAAAGAAATACTTAAATTACTAGATTCAAAAGGG
AAGGTAAACACTAAAGAATTAGTAAAAAGATTAGAAGTATCATCAGAAACAATAAGAAGA
TATTTGGAAGAATTAGAAAATGAAAATAAATTAAAAAAGGTATATGGTGGTGCTATAAAA
ATAAATTATGGAGTGATTGAACCAGAACATATAAAGAGAAACAATACTAACCTAGATAAA
AAGCAAAGTATTGCTAAATATGCAGCTAAGTTTGTAAATGACAATGAGTCAATTATCATA
GATGAAGGTACTACCAATTTGCAGATTGTAGATTATATAATATCTGTAAACAATTTAAAA
ATTATTACAAACTCTTATCCAGTTCTGTCAAAATTGATTTCTTACGAGAATCAAGGTTTG
TTTGATGGAGAAGTTATATTTATTGGTGGAAAAGTAAATTTAAAACACCAAAGGACAGCA
TGTCCAATATCAATAGATGCTATGAAAAACTTATACGTAGATAAAGCTTTTATATCTAGT
GAAGGTATACTTGATAGTTTTGGAATTAGTAGTATAGACCAAAATAAGGCATTGTTGTCA
AAAGCATATATAAAAAATTCAAAGGAAAGTTTTGTATTATGTGATAGTTCTAAAATAGGA
ATTGCTAGTATGTATAAGATAGCAGATTTAGAGGAATTAGATTTTGTTATTTGTGATGTA
GAACCTCCGAATGAATGGAAGGATAAGTTAAATGAGATAAATATAACATGGATAGAAGCA
AAATAA
>Cdif_630_PROKKA_03096 dltC
ATGCAAGAAACAGTTATAGAAATATTTGAAGATGTATTAGGGACTGATGAGATAAGAGAA
GATTTAGACCTTAATTTATTTGAGACGGAACTTTTAGACTCATTAGCTATGATTGAAGTT
TTACTTGAAATTGAAAATAGATTAGGGATAGAGCTTCAACCAACTGATTTAGAGAGAAAA
GATATGTCTACTGTAAATAATTTAGTAAAATTCTTGGAGACAAGAAAATAA
>Cdif_630_PROKKA_03097 patA_2
ATGATTTTTTCACAATATGGAGATTATTTTTATCTTTATATATTATTATTAACATCAATA
CCAGCAGTAATTTTAGGTCTAATGGGCAAGAATATAAAGTATTATGGTATGTTGGCAAGT
TTGTTTATGATATTCTTAATAGTAGGAATTGATGTCCAACTAAAGTACTTGGTAATATTT
ATTATTCTTGAAGTAATAATAGTTAAAGGATATGAATATGTAAGAAGAAAAACTAAAAAT
AAATACATATATTGGGGATTCTTGTTTGCATCAATGCTCCCAATAATAATAAATAAAATA
TCTCCAGTTACTTCTTTTGGAATAATTGGATTTATTGGAATATCATACTTAAATTTCAGA
ACTATACAAATGGTTATTGAAATTTATGATGGAGCTATAAAAGAAGTTAAAATTTCAAAG
ATGCTTTATTTTATGTTATTTTTTCCAACTTTAAGTTCTGGACCTATTGATAGGTCAAGA
AGATTTGAACAGGACTTGGAAAAACAAATCTCTAGAAAAGAGTATATAGAAGAATACTTA
CTGCCAGGAATAAAAAATATTGTCATGGGAGTAGGTTATAAGTTTGTTATAGCATTTTTG
ATAAATACATATTGGGTATCAAGAATACCTAAAGATATGAGTTTTATAAATATTTTAAGT
TATATGTACGCATATAGTTTATACCTGTTCTTTGATTTTGCAGGATATAGTTTATTTGCT
ATAGGTACAGGGTACATATTTGGAATACAAGTACCTATAAACTTTGACAAGCCATTTATC
AGCAAAGATATGAAAGAGTTCTGGACAAGATGGCATATAAGTCTTTCAAGATGGTTTGGA
GATTATATTTTTTCTAGATTTGTTATGTCATCAATGAGAAAGAAAAGATTTAAGAAAAGG
ACTACTGCTGCTCATGTGGCTCAGATGATAACCATGATAACAATGGGATTTTGGCATGGT
CTAACTTGGTATTATGTTGCTTATGGTGTATACCAAGGATTGGCACTTGTGTTAACTGAT
ATATATCAGCGAAAATCTAAATTTTATAAAAAACATAAAAAAGATAAATGGTTCGAGAGA
GTGCAGATTTTCATTACATTCCATATTGTGTGTTTTGGATTGCTGATATTCTCAGGTTAT
TTAGCTTAA
>Cdif_630_PROKKA_03098 dltA
ATGAAAATTATTGAAGGAATAAAAAAATATTCAAATACAGATAGAACAGCACTAATGTGT
AATGGAGATAAACTTTCTTATAAAGATTTAAATGAATATTCAGATGCTATATCAGTATTT
CTAAAGGATGTATACAAAGAAGAAGATACTCCTATAGTAATTTATGGAAATAAAGAAAAC
ATGATAATGGCATGTATGATAGGAGCTTTAAAATCAGGTAGAGCGTATGTGCCTCTTGAT
ATTAGTTTTCCAATTGATAGAGTTTTTGAAGTCACTAAAGAGATAAAACCAAAGGTATTA
TTTAACTTTAGTGATGAAAGAAATTTTGGAGATATCAATGTAATTGATATGGATAAATTA
AATTATATAATAAATGAATATCAGGGAAAATCATTAGATAAAGAAAACTGGGTAAAAGAT
GATGAAAATGCATATATACTATTTACTTCAGGAAGTACAGGAAAGCCAAAAGGGGTTCAA
ATAAGTTCAAACAATTTAGATAGCTTTTCAGATTGGATAAGCCCATATCTAAACATAGAT
GGAAGTGAAAAAGTAATAATGAACCAACCAGCATATTCTTTTGACCTTTCAGTTACAACA
ATATACCCTGGTCTTATCCATGGAGCTACATTATTTTCAATATCAAAAGATGTATTAGCA
GACTATAAAGAACTATTTAGACAATTTAGTATCTCAGATATAGCTGTATGGGTGTCAACT
CCTTCTTTTGCAGGAGTATGTATAACTGAAAAAGAGTTTAATAGTAAAATGCTTCCTAAC
CTTGAGTCAATGATATTCATAGGAGAAGCACTTTCAAAAAATCTTACTAAAGAACTTATG
AGTAGATTTCCAAACACAAGAATTATCAATGGATATGGACCAACCGAGGCTACTGTTGGT
GTAAGTGTAAATGATATGACTCAAAAGGCTATAGATGATGAAAAAAGTCTTCCAGTTGGA
TACCCTATGTCAAATTGTAAAATAAAAATACTTGATGAAGATGGAAATGAGCTTAAAGAA
AATGAAAAGGGTGAAATTATAATAATTGGACCATCAGTTTCTAAAGGTTACTTCAATAAT
AAAGAAAAGACTGATGAAGTATTTTTCTATGATGAAATAGATGGTGTAAAGTGGAGAGCT
TATAAAACTGGAGATATGGGATATCTTTTAGATGGAAATATATATTATTGTGGAAGAAAA
GATTTTCAGATTAAATTAAATGGATTTAGAATTGAAATAGAAGATATAGAAAATAATTTG
AGAAAAGTACATAATGTAAAAAATGCAGTAGTTTTACCAGTATATAAGGACGAAAAAATT
GCTTACTTAAAAGGTATTGTTGAGTTAAATGAAAAGAATGATTTAAGTAATATTAAAAAT
GGGATGATAATAAAAAAGGAACTTGGAAAGTATATACCTTCATATATGATTCCAAGAAAT
ATTTCAATAATCTCTGAGTTTCCAACAAATATCAATGGTAAAATAGACAGAAAGAAACTT
ATGGAGGAAATTTAA
>Cdif_630_PROKKA_03099 group_5147
ATGTCTGTGAGAGATTATTTAAAATATTTAAAGAACAATGAAGATTTGTTAACTAGTATT
TGTTTAACTATGGTTATAATATTGGCGATAGGAGTTCTAACATTTACTCCATTTAAAGAA
TTGCCATTTATTTATAACGGATTTTAA
>Cdif_630_PROKKA_03100 group_5148
ATGAGAAAATTGATATACTTTATTACACCTTTTATAATAGGCGTAGTATTTTTATTTGGG
TTAGACAAATTTCTTGATTCTAAAACTGATGAACTTTTGAGGGAGAAAAATCTACTTCCA
ATTATGGATGATACTTTAAGTGATATAAAAGATAAAGGGGTTACAGCAAATAATCATTTT
TTAAGAGAAAAGGATATTATGATTTTGGGGTCATCAGAACTTAGTAATTCAACAAAACAA
CATCCAAAGTACTATTTTAATACAAATAGGAGTAAAAATAAGGTGTTTGCAATTGGGAGA
GCCTATACTCAGACATTACAAGATGCTGCAATATTAGGAAGTATGAATCCTAATATTGAT
AATAAGAAAGTTGTCTTGTTAATTTCTATGCAATGGTTTATGGAAAAAGACGGAGTCACA
AGTCACCATTATCAGTCTAGATTTTCACCAATACAATTTTATCGATTTTTAGATAATCCA
AAAATATCTAAACAAAATAAGATTGAATATGCAAAAAAATCAAGTAAGTTATTATGGGGA
AGTGACGAGTATAAAGCAGAAGCATTATATGCTAAGCTATATGAGCCTAAGACATTTCCT
GAAAAAGCTGAAAAGGTGCTTTTAGAGCCTTATTTTCAAGGAAGAAAGTATTGTATAGCT
CTTAAAGAAAAGGGTATTCTTTATAAACGATTAATTAAGCTAGATAAAAAGAGAGCAACA
AAAAGAAAAAGACCAATAAATTGGTCATATGAGAGAAAGAAAGCCATTGAAGATGCTAAA
AAAAGAGTTGGTAAAAATCCACTAAATATTGATAAGTACTATTATAAAGAGCATTTTAAA
GATGGTATAGAGCAATACAAAGGAAGAGACAAAGATGTAAATTTATTAACATCTAAGGAG
TTTGAAAATTATAAACTGATGCTAAATGTATGTACTGACTTAGGTATTAAGCCAGTTGTT
GTATTAATCCCAAGTATGGATAAATTCTATAATTTGACTGGTATTTCTGAAAAAGAAAGA
AATCAGTACTACGATAAAGCACAAAAAATAGCAGAAAGCAAAGGCTTTGAAGTTCTAAAC
CTTAAAGATAAAGGGTCAGATAAGTATTATTTAAGGGATGTAATGCATCTTGGTACGAAA
GGATGGGTAGATGTCTGTGAGAGATTATTTAAAATATTTAAAGAACAATGA
>Cdif_630_PROKKA_03101 afr
ATGATGGGTAAAATAAGATTTGGTATTGTTGGGACAAGCAATATAGCAAATATATTTCTA
AGAGCTGCATCTAGGGTTAAAGACTTTGAATTGGTTGCTGTATATTCTAGAAATTTAGAA
AAAGCTAGAGAATTTGGAACTCTATATGGAGCAAGTATTTTTTTTGATGATTTAGAACAA
ATGGCTAAATCGAAGGATATAGATGCTGTATACATAGCTTCTCCAAATGCATTACATTCA
AAGCAAACCATTACTTGTTTAAAACACAAAAAACATGTGCTTTGTGAAAAGTCGTTAGCA
TCTAATTTAAAAGAAGTCAAATCAATGATAAAAACAGCCAAAGATAATAATGTATTGCTT
ATGGAAGCTATGAGAATTACATGTGTTCCAAACTTTAAAGCAGTTAAAGAAAACTTGTAT
AAAATAGGGAAAATAAGAAGATTTTTTGGAAGCTATTGTCAGTATTCTTCAAGATATGAT
AAATATAAAAATGGAATTATAGAAAATGCCTTTAAAAAAGAGTTGTCAAATGGAGCTTTA
ATGGATATAGGAGTGTATTGTATACATCCTATGGTGAATTTATTTGGTGCTCCAAAAACT
GTAAAGGCAGTTTCTCATATACTTCAAACTGGAGTGGATGGAGAAGGTTCAGCTGTATTT
CAATATGATGATATGGATGCGATAATTCAGTATTCTAAAGTAGCTGATTCTTATATACCA
TCTGAAATACAGGGAGAAGAGGGAAGTATAATAATTGAAAAGCTTAATCTATTTGAAAAA
GCTATTATTAAATACAGAGATGGAAGAGAAGAAGATATATCTATTCCAAAAGAAAAAGCA
GAGGAAAAGCCTAGAGAAATAGAAGGAATGTATTATGAACTTGTAGAGTTTATAAGTCTT
ATAAATAACAATAAAATAGAATCAAATATAAATTCTCATGAAAATTCAATAATAGTAATG
GAAATTATGGATGAGATAAGAAGACAAAGTAGTATTGTTTATCCAGCTGATAGTATATAG
>Cdif_630_PROKKA_03102 group_3219
ATGGATAATGTAGGTTCTCTATTATATTTTTTATTTAATTTTTTCTTGTATGGTTTTATA
GGTTGGATAATTGAAAACTTATATAGTTATTATAAACAAGGGCATTTTCAAGAAGATGGA
TTTTTAAATGGTCCATTTAAACCAATGTATGCAATTGCAATGTCGATTATAATAGAGGTC
TCAAGATTTATTGACCCCAATAATATATTTGCATTGCTTTTATTATGTCTAGTAGTGCCG
ACAGTAGTAGAATATATTACAGGAATACTTATGAAAGTATATTTTAATAAGGTCTATTGG
GATTATTCAGATTATAAGTACAATAGTAGAGGAATAGTATGTCTAAAGTTTTCTGTATAT
TGGACTATATTGACATTTATTGGAGTTAGATATTTTCAAGTGTATATAGTTGATAGTTTA
TATAGTCTTATAATACCTTATTGGCCAATTGTTGTAACTATACTTTTAGTAACATTGTTT
GTGGATGAAATTCTTACTATAAAATTTTTGAGGGGAAATAAAGATATAGTAGAAAGATAA
>Cdif_630_PROKKA_03103 group_5149
ATGCAAAAAGTAGAAGGAATTATTTTTGACATGGATGGAGTTTTGTTTGACTCAGAGAGA
ATTTCTCTTGAATTTTGGATGGAGACGTTTGAAAAGTATGGATATACTATGACTAAGGAA
ATTTATACATCAGTTATGGGAAGAAATCGTAAAGGAATAATAGAAGGTCTTACAGATATA
TACGATAGTTCTGTACCAATAATAGATTTATATGACGAAAAAACTAAAAATATGATTGAA
TTTATGGAGAGGAAGGGAGCTCCTATCAAATTAGGAGTCAATGAACTAATCTCTTTTTTA
AAGGAAAATGGATACAAAATGGCTGTTGCAACATCAACAAAGAGAGAAAGAGCAGTAAAG
AGATTAGCTAAGGCAAATTTAAAAGATTACTTTGATGCTATAGTTTGTGGAGATGATGTT
GTAAACTCGAAACCAAACCCTGAGATATTCCTAAAAGCAGCTAAAAAGATAAATGTTAAT
CCCAAAAATTGTATTGTCATAGAGGATTCGCCTATGGGAGTTGAAGCTGCATACAATGGT
GGTATAAGATGTATAAATGTACCAGATTTAAAAGAGCCAGATGAGCAAATTAAATCACAA
TCACATAAGATACTTGAAAATTTACTGGAAGTTAGAGAATACCTAAAAAGTTTGAACTCT
AAAGAATGTCACAATCTATAA
>Cdif_630_PROKKA_03104 corC_2
ATGCGGGAGTTATTAAAAGTAACACTTATAGTAATGCTTGTTTTGATAAATGCTTTTTTT
GTAGCTTGTGAATTTGCTATGGTAAAACTTCGTAGTTCTAGGATTGATACCATGATAACT
GAAGGTAATAATAATGCAAAAAGATGTAAAATAATAAAAGACAACTTAAATTCCTATCTT
TCTGCATGTCAACTTGGTATAACACTTTGTTCACTTGCATTAGGTTGGATGGGAGAATCT
ACAGTTAAAGAGTTAATTTTACCAATAGTAAGTGTATTTAATCTTAGTGAAAGTATTATA
TATACTATATCAATTTCCATTTCTTTTTTAATTATAACAATGATGGAGGTTGTAATAGGA
GAGTTGGTTCCTAAAGCTTTAGCACTTTATAATACAGAAAAAATAATGTTGAGTACATCT
TTTTTATTAGTAGGATTTTATAAGTTAACATATCCAATAATATATTTTTTCAACTTAAGT
ACTGATTTATTTCTTAAACCATTTGGATATTCACAAGCTGATGAGGTTGATGAACCCCAT
ACAGGTGACGAAATAAGACTATTAGTAGAAGAAAGTTATAAAAGTGGACTTATAGATGAA
TCAGAGCAAAGATTAGTTGATAATATTTTTGAATTTGAAGAAAAGAAAATTAGAGAGATA
ATGGTTCCTAGAACTGATATGGTATGTATATATGAAAGTGATTCTGAAGAAAAGATATTA
GCTATTTTAAAAGAGGAAGGTGTTACAAGATATCCAGTATGCAGAAAAAATAAAGATGAT
ATATTAGGTTTTGTACATATAAGAGATTTATACAATCAAAAGATAAATGAAAATAAAATT
GAACTAGAAGAAATATTGAGAGATATTATATATATATCTGAAAATTTAACTATAGATAAA
GCTCTTGAGAGAATAAGAAAGGAAAAACTTCAACTTGCTATAGTTGTGGATGAATATGGT
GGTACATCTGGTGTGGTAACAATAGAAGATATACTAGAAGAGATAGTTGGAGAAATTCAA
GATGAATTTGATAAAGAAGAGACTCATATTAAGAAAATAGGAGCAGGTTCTTACTTAGTT
GATGGAACTGAATCTATCAACTATATTAATAAGTATTTTGGACTTGATATAGAGCATGAT
GGATTTGACAGTATAGGTGGATGGATATCCTATATGCTTGGTTCAAATATTAAAGTAAAC
CAAAGTGTAACTTTTGAAAATTACAATTTTACAATATTAGAATTGGATAAATTGAGGGTT
GTAAAATTAATCATAAAAAGTGTAATATAA
>Cdif_630_PROKKA_03105 dan_2
TTGATATATGATTTAATCTTAAAAAATGGATTTATAATAGATGGTACAGGTAATCCTGGT
TTTTATGGAGATATAGCAATTAAAGACAACTTAATAGCAAAAATAGATTCTAAGATAAAT
AGCAATATAAATAAAGAGATTGATTGTTGTGGAAAAGTTATGACACCTGGATTTATTGAC
CCTCATGTTCATGAAGAAATAGTAGCAATACTAGATGGTAAATTTGAAAAGTTTCTAAAA
CAAGGAGTTACAACAACTATAAATGGTAATTGTGGACATTCTATAACACCATATTCTTCT
GAAAATGTGTATGAATATATGTATAAAAATGGTCTACTACTTGAAGAAGAAAAAAAGTAT
CTTATAGATAAAAATAAATGTTGGAATAATTTTACAGAATATTGTGACCTTATATCTAAA
AGTGGTATTTCTGTCAATATGGGATTCTTGTTGGGGCATGGGACTATAAGATGGAGTGTT
ATGGGAGGTTCTAAGGATAGAACTCCTACAGAAAAGGAAAAAAATGAAATTACAGATATA
ATAAATGATGGAATGAAAAGTGGTGCTTTTGGAATATCTACTGGATTGGCATATATACCA
AGTAAGTATGCTGATATTGATGAACTTGTTGATATTGCAAGGCAGATTAAAGAGTATGAT
GGTATATATACATCTCATATTAGAGATTACATAGGAAGATATAATGCAGTAAAAGAAGCC
ATAGAGGTTGGGCAAAAAAGTGGTGCTAGGGTTCAAGTATCTCACTTAAGTCCAGTTGAA
ATAGAAGCATTTGATGAGATATTAAAGGCTAGGTATAATGGTGTTGAAATAATGGTTGAC
ACAGTACCAAGAAGTTCTGGGCATTGTATGAAGAAAAAAAGAGTAATTCAATTTATTATG
GCAATATCATCTAGTCTATTTGAATTAGGTATAGATGGGGTAATGGATGCTCTTAGAAAT
GAAGAGGGAAGAACACTTATATTAAAAGAAGCATTTATACTTGGAGATAGGGGGAGTATA
ATACTTCTAAACACTAAAGATATTAATATGGAAAAGAAATCAATACGTGAAATAGCTACA
CAAAAAGGAATAGATGAGGACAAGTTATTACTCGATTTACTTTTAGATGGAGACGAAGAA
CTTATCTTTTGTTTAGGAGGAATGTATAGAGCTGATTTCCCAGATAAACTACATGATGAT
AAAATAATTGATAATCCATTTGTTATGGTTGGTTCAGATTGTTTGTTTAGTGTGGGTGGG
GATATGTCATGGTTTGAACTACAAAGAAGAGGAGCTTTTCCAATTTTCTTCAATATGTAC
AGAAAGTCTGGTGTTAGATTGGAAGAGATTGTAAGAAGAGTTACTTCATTACCAGCTAGG
CAATTTAAAATAAAAAATAGAGGTATTCTTAAAGAAGGGTTGATAGCTGATATAGCAGTT
ATTGACATGGATAACTATAGTTATTCTAGGTCAGAAGATATTGATTTTTCAAAGCCACAA
TTACTAGCCAATGGTGTTGAATATGTAATTGTAAATGGAAAAATTGCATTGGAAAATGGA
GAGATTACTGAGAATAAATGTGGTGAAGTATTAAAAAGATAA
>Cdif_630_PROKKA_03106 group_9555
ATGAGTAAAGTAAAATCTATATACAATGAAGAATATTTACCTTTTATGATAAGGTATGGA
AGATTAACACTATCTTTGGGTATTATAGCAGCATTAGTTCCTGGAATAATTTTGAGCTTT
GGATTTGGTATTATGCCTCCAATATCAGCATTATTAGCAAGTACAATGGCAATTGTCAGT
ATGAGTGCTCCAAATTACATAATAGAACCAGTTTCTTATTCACCAATCTTAGGTATACCA
GGAACTTATATGAGTTTTCTTTCTGGTAATATATCTAATATGAGGCTACCATGTTCAATA
GCAGCTCAAAAGGCAGCAGAAGTTGAATCAGGTACAGAAGAAGGCTCGATAATATCTACA
ATAGGAATAGCTGTATCTATTTTAGTGAATATAAGTATACTAACTATAGGGGTAATTTTA
GGAGGAAGCGTACTATCTAAAATTCCAGCTGAAGTAGTAGAAAAATTAAACTTAATTTTA
CCAGCTCTATTTGGGTCAGTTTTTGGACAAGTATTTTTACAAGATAAAAAATTAGGCCTA
GTAGCAATTGTAATATCTGTATTGACTATTATATTATCAAAGCAAGGTATAATACCACAG
TCTCTAGTAGTTCTTATATGTGTATTTGGTACTATATTAATTGCAAGAGCTATGTATAAA
GATAAGCTTAGTGACTAA
>Cdif_630_PROKKA_03107 group_5150
ATGGATTATTTAAAATTAGCTAATCATCCACTTTTGTGGATAGCGAGTACAGTAGCAGTA
TCAATAGTAGTGGTACAATCCCTTATATTTGCTATAAAATCTTGCAAAGTTGGTAAAACA
ATGGGAATAACAGATAAACAAATAAAGTCAGCTGTTAAGAGTAGTGCTATTTCAGCTATT
GGGCCTTCAATGACTATATTTGCTGGAATGGTATCGCTTATAGTAACTATGGGTGGGCCT
ATAGCATGGATGAGATTATCATTTATAGGTTCTGTAATTTTTGAATCAATGTCAGCCGGA
TTTGGAACAGATGCATTAGGTATAACTTTAGGTTCTCCTGAAATGACAAAACTTGCATTT
ACAAATGCAGTTTGGACTATGATATTAGGTTCTTTAGGATGGATAATATTCACATTACTA
TTTGGACATAAACTAGATAAGATAACCAATGTTATATCTAGTGGCAAGAAATCATTTATA
CCAATAATATCTCTAGGAGCAATGTTGGGTTCATTTGCATATCTAAATGCTGATAGGGTG
TTGCGTTTTGATAATGGAACAATTGCATGTATAAGTGGAATGGCTATAATGGTAATATTG
TGTATGCTTGAAAAGAAGAAAAATATAAAATGGTTAAGAGAGTGGGGGCTTACAATATCA
ATGTTTAGCGGAATGATAATAGCTTCAGTAATATAA
>Cdif_630_PROKKA_03108 group_4014
ATGAAGTCAGCTTACAAAGGATATGAAGCCTATAGTTATTTAGAAAAAGGAAAAGATATT
TCATCTATTGAGATGTGTAAAGGAGATAAAAGAGTTAAAGAATACCTTATTGAATTAGAT
GATATTCAAGAAGCTAAGGTTAAAAGTATAGTGGATGAAAAAATATTTATATCATTACAT
GAACATCCAGTATTATTTCCAGAACACCTAGAAAGAGATATATTTGAATATAATAGGGAA
GGTAAACAAAGATGTGCTTATGAAGCATTATCAAGAGGATATTATGATGCTATATTTGAT
AATTTAATGGATGGTGTATGTACGATAACATCAAATTCAGGGTGGAAATGGGATGATATA
TTAATAGATTTAGGCATGAGATTATGTGATTTAGCTCATCAAGATTTTGTCATAAAGTGT
GAAAAAGTAGAAGATATATACAGAGCTAAAAGTGAAGGTAAAGTAGCATTGATACCAACA
TTAGAAGGTGCAGCACCAATAGAAAATGAACTTGATAGAATAGATATACTGTATGGATTT
GGTATAAGGTTAATGGGTATAACATACAGCGAATCCAATGCATTAGGTTCAGGACTAAAA
GAAGAGAAAGATGGAGGTCTTACAAATTTTGGGAAAAAAGCTGTTGAAAGAATGAATAAA
ATTGGAATGGCAATAGATTGCTCTCACGTTGGAGTTCAAACTACACTTGATGTAATAGAA
TATAGCAAGGACCCAATAATATTAAGCCATGTTGGGGCAAGAAGTTTATGGAACACAAAG
AGACTAACTCCAGATGAAGTATTAATAGCATGTGCTAAAAAAGGAGGGGTTATAGGTGTA
GAAGCAGCACCTCATACTACAATAACAGAGAAGAATAAAGAACATTCAATAGAGTCATTT
ATGGAACATTTTGAGTATATTAAAAATTTAGTAGGAATAGACCATGTAGCTTTTGGACCA
GATACAGTATATGGCGACCATGTAAAATTACACTCAGTACTAGCTGCTAAATTTGATATA
AAAAAAATAACAGGAACAAAAGAACATCCCAAAGTAGAATATGTAAAAGGTCTTGAGAAC
CCAACAGAAACTTCAAAAAACATTGTTAGATATTTAGTAAAGCATGGATATAGTGATGAG
GAAATAGAGAAGGTACTAGGTGGAAATATACTTAGAGTACTAAAACAGGTTTGGAAATAG
>Cdif_630_PROKKA_03109 rocR_3
ATGAAAAAACATAATATTTTATTTGTATCAACTGATGACAAAATAAATATAGATATATCA
AAACAATTGGAAAATATATTTGGAGAATTTTGTAATATAGATAACTTGGTATATGTAAAT
AGGATAAATATTGAACTGTCAAGCTATGAGCTTGTGGTATGTTCAGACAATGATATAAAG
GAATATATACATAATAATATTGATAAAAATATACCTATTGTAATAGTACATCGTACTATA
AATATTGAAAATATAAATCAGATAATAAGTATAGAAAATGATTCTGATGTTATGGTTATA
GATGCTTATAAAGAGTCAGCAGATGAAACTGCCAAGATAATTAGAAAACTAGGATTAATT
CATATTAATCTAATACCATATTATCCAGGTTGTGATAAGTCTAAATGTGAGATTGGAATT
ATTACGGGAAGCAGAAACAGCATACCACAAAACATAAAGCAAATAATTGACATAGGTGAT
AAGGTAATTGATATAAATACAGTTATAGAAATATTTACAAAACTAAATATATCTATAGAT
AAATTACATATTATTAAGGAAAAATACAATGAAGATACAGTAAGTGGATATAGGTATTAT
ACAACTATGAATAAAACCATGAAGAGTTTTTTGGAGATTATAGATGAAGGTATTGCTTCT
GTTGATAAATTAGGAAAATTTATATATTGCAACAAAGTATTTTCTAATCTAGTTGGAATA
GACCAAAATGAAATTATATCTAATAACTTTATGGACTTATTTAGTGATAAGGTTATCAAA
AAAATATTTTTTCAAGAAGATGAAGTTAATGATGAAGTAGTAAATTTAAATAACAAAAAA
CTGATAATTAATAAAGTAAATGTTTATGAAAATAATGAACGAATAAAGAGTATTATAAGC
ATTAAAAATATAAGTGCAATTCAAGTGCTTGAGGACAAGATTCAAAATAAACTTCAGTCA
AAAGGTTTTGTATCAAAGTATACATTTGAGAGTGTTGTAGGTGAGAGTAAAATAATAAAA
GAAAAAATTAATATTGCAAGAAAAATAGCAACTACAGACTTTTCTGTGTTGATACTTGGA
GAAAATGGAACAGGAAAAGAAATATTTGCCCAGGCAATACATAATGAATCTCTAAGAAAA
AACAAGCCATTTGTTGCAGTTAATCTATCTTCTTTGTCAGATACACTTATTGAAAGTGAA
CTTTTTGGCTATGATGAAGGAAGTTTTACAGGAGCAATAAAAGGTGGAAAAATGGGTATA
TTTGAAAGAGCACATACAGGAACAATTTTTTTAGATGAGATAGGTGATATATCTTTAGAT
GTACAGCAGAGATTGCTAAGAGTATTACAGGAAAAAGAAGTTATGAGAATGGGCGGAAGT
AAAATTATACCAATAGATGTTAGAATTATAGCTGCAACAAATAAAGATTTAAAGAAAAAA
ATTAAAGAAGGTTCTTTTAGAGAAGATTTGTATTATAGGATTAATGTATTACATATAGAG
ATACCTAGACTTAGAGAACGTAAGGAAGATATACCTCTTATAAGTAAGTATTTTTTAGAT
GAAATAAATAGCAACAAATGTTTTACAGAGGAATCAATGCAAGCTTTAACATTGTATGAA
TGGCCAGGAAATGTAAGAGAGCTTAAAAATTTAATTTATTATATTGATACTATAGTTGAG
GAAGATAGAGTAGATTATGAGCATTTGCCAGAACAATTTAGATTTGAAAAAAACAATACT
TTAGTTAATGAAAATTTCGATTCAATTATCTTAGATTTCAAACAATCTAATTTCTTTGAG
GAAAGTATATGTATATTGACCAGTATAGAAACTTGGAATAATAAAAATATATTATTAGGA
AGAAATAAACTGCAAGAGATTTTAAAAGAAAAAGATATAGTTTTAAGTGTAGACCAAATT
AGAAAAAGAATAGATAAGTTAAAGAGCCATGGTTTACTTTTATCTGGAGTAAAAAAACAA
GGTAGTTTTATAACTGATGAAGGAAAGAACTTTATATCATATGTAAAAATTAAGGGAGTG
ATATAG
>Cdif_630_PROKKA_03110 group_3220
ATGTATTATGTATATGTGAATGATATAAACATAGCAGTATATGATTTGAATCCGAGTGCT
AAAAAAACTGTACTTTTTATACATGGTTGGCCCTTAGGACATAAGATATTTGAATATCAA
ACAAATATATTGCCAAAACTCGGATATAGAACAGTTTCAATTGATTTAAGAGGTTTTGGT
AAATCTGATGCAACATCAGGAGGATATACTTATAGCCAATTAGCAGACGATATTTATAAG
GTGGTACATGCTATTGGATTAAAAGACTTTACCCTTGTTGGTTTTTCAATGGGAGGAGCA
ATCGTACTTAGGTATATGAGTTTATTTAATGGATATGGAGTGTCAAAATTGGTATTAGCT
GCAGCTGCTGCACCATCATTTGTACAAAGACCTCCAGAATTTCCATATGGTATGACACGT
GAAGATGTAAATAAATTGATAGCACAAGCATGTACTGATAGACCAGAAATGGTAACCGAT
TTTGGCGAAAAAGTATTTGCATCAAATCCACCAGAAAGCTTTAGAAGATGGTTTAATGAT
ATTGGTTTTAGTGCATCAGGTATTGGCACTATTGGAACTGCTGTATCTCTAAGAGATGAA
GAATTATTTAATGATTTAAAATGTGTAAGAGTGCCTACTGGTATATTTCATGGGAAATTA
GATGAAATATGTCCGTATGAATTTGCAGTTTTTATGAATGAAAAAATAGAAGATTCAATT
TTATATACTTTTGAGTATAGTGGTCATGCTATATTCTATGATGAGCTTAAACTATTTAAT
CAGGAATTTTTACAGTTTTTAGAGGAATAG
>Cdif_630_PROKKA_03111 group_5151
ATGAGTGATGCACATTATGACATGCACAAGCGAAATGGATATTCAAGTGATGAGCCATAT
CCAGAGATAAAAGTTTTAGGTCCAAATAAGTACTATGCAGAATTATTGATGGATGACTAT
GCCGGAGTATCAAGTGAATTTACGAGTGTAAATCAATATCTATACCATAATTTTGATTTA
GATGAAACGCATAGAGAGTTAAGTGAAATGTGGATAAATATATCTATAACAGAAATGTTA
CATATGGAGATATTAGCAAAGACTATAAGATTATTGGGTGGAAATCCTGTATATAGAGGT
TCTACAAGTTCTTGTGGTGCATATTGGAATGGTGGTTTTGTATGTTATGGAAATTCTATT
TGTAACAGATTAAAACTAGATTTGCATTTGGAGCATGTGGCTATTAATAATTATTATAAA
GATATAAGTCTTATTGAAGACCCTTATATAAAAGCTATATTAAATAGAATAATCCTAGAT
GAAAAACTTCATGTAAGTTTATTTGAAAAGGCAATAGAGAAGTATTGTAAATAA
>Cdif_630_PROKKA_03112 group_5152
GTGGAACTTAAAAATTTTAAAGATATATTATTTAAAAAGGCTCTAAGTGAAGGTTTTGAA
GAGTGTGAAATATATTATTATACAGGAGAAAATTTAAGTATAAATATATATGAAGGAGAA
GTTGAGAAATACAATCTTGATAAATCTTTTGGTTTATCTTTTAGAGGTAAGGTAAATGGA
AAGATAGGTTATTCTTATACAGAAATTTTAGATGATAAAGCTGTTGATATGTTGATAAAA
AATGTAAAAGATGGAGTAAACACTATTGAAAATGAAGATGTACAATTTATATATGAAGGA
GATAAGCACTATAATGATGTAAAGACTTATTCTAAAGAGCTAGAAAATTTAGAGGCAGAT
AAGTTGATTGATTTAGCTTTAGAAATGGAAAGAGAGACTAAAGCTTATTCAGATAAGGTG
GTAAATTTATCTAAATGTACTATATCTTATTCTGTATCAAGTAATGGTATATCTAATACT
AAAGGTCTTAATTTAAGCAATAAAACTAATATGCTTATAGGGTTTGTAGTTCCTATCATA
GAAGACAATGGACAAAAATATGATGGAATAGGATATAATATAGCAAATTCTATTGAAGAA
ATAAAACCTTGTGAGATAGCAAAACTTGGTGTTGATAATGCTTTATCTAAAGTAGGTGGT
AAGAGTATTCCATCAGGTAAATATAAAACTATATTGCTTAATGAAGCTATGGTATCTTTG
CTTAGCACATTTTCTGGGATATTTAATGCAGATTCAGCTCAAAAAGGATTATCTTTATTG
AAAAATAGAGAAGGAGACATGATAGCATCTCCTATAGTTACAATAGTTGATGACCCACTT
TTAGAAAATGGTATGGCATCTACTCCTTTTGATGATGAAGGAGTAGCTACATTTAAAAAA
GAAGTTGTTTTAAATGGAAAGCTTATAACTTTACTTCATAACTTAAAAACAGCTAATAAG
GCAGGTGTAAAGACTACAGGAAATGGAATAAAATCTTCATATTCATCACCTATAAGCATA
TATCCAACTAATTTTTATATAGAGAAAGGAGATAAATCTTTAGATGAAATTATAAAGGAT
ATAGATGAAGGATTGATGGTTACTAGCTTTGCAGGACTTCATTCAGGTGCAAATTCAGTA
ACAGGAGACTTTTCTTTAGCTGCCAAAGGCTTTTATATCAAAGAAGGAAAAAAAGTATTT
CCAGTAGAGCAAATTACAGTAGCAGGAAACTATTTTGACCTGTTAAAAGATATTGAAGCT
ATAGGAGCAGATTTAGAATTTCCAATGAGTAGTATAGGTTCGCCTTCAGTTGTTATTAAA
GAGCTATCAGTAGCTGGAAAAGATGAATAA
>Cdif_630_PROKKA_03113 group_10113
ATGCTTTCAAAAAATATAGCTTCTAAGGTATTAGAAAAGTGTCTAATTACTGGAGGAGAT
TTTGCTGAGATTTTTGAAGAAGACACTATAAATAATTCTATTAGTTTAATAGATAATAAA
GTAGAAAATGCAATAGGTGGAAGAAATTATGGTATAGGAATAAGAATATTTAAAGGATTG
AAAAGTATATATGCTTATACAAGTGACAATTCATTAAATAGTCTGTTGGATGTAGCATAC
AAAGCTGCTGTTGCTTTAGGGAAATTGGAAGATGGAAAAAGTGTAATATTAAATGACAGT
ATTAAAATAAATAACATACATAATATAAAAATTTATCCAAATTCAATAGGAAATAGAGAT
AAAGTAAGTGTTATGAAGGTTGCATATAAGAGTGCAAAAGAATTTAGTAATGATATATCT
CAAGTAAGTGTTAGCTATTTGGATAAAGACCAAAAAATATTAATTGCAAACACTGAAGGT
ATATATGTTGAGGATAGAAGAATAAGAACCAGACTGGGGATAAGTTCAATTGCATCTAAG
GGTAATGAAAATCAAACTGGATTTGAAGGCCCTGGAGGTTGTAAAGGGTTTGAAATATTT
GAAGAAATAGACCCAGAATATTATGCAAAAGAATCAGCTAGAGTAGCACATACTATGTTG
CATGCTAAAAATTGTCCTGCAGGTAATATGATGGTAGCAATAGATAATGGATTTGGTGGA
GTAATATTTCATGAAGCTTGTGGACATTCTTTGGAAGCTACATCAGTTGCAAAGGGGAAC
TCTGTATTTGCAGATAAATTAGGTCAACAGATTGCTTCCACAAAGATTACAGCTATAGAT
GATGGTACAATACCAAACTACTGGGGTTCTATGAATATAGATGATGAAGGAAATCCAACT
CAAAAGAATATACTGATTGAAAATGGAATTTTGAAGTCTTATATGATAGATAAACTTAAT
GGTAGACGAATGGGAATGAATCCTACAGGAAGTTCTCGTAGACAGAACTACAAATTTGCA
CCAACTTCAAGGATGACTAACACTTATATTGCTGCTGGAGAGGATAGACCAGAAGACATT
ATAAAGTCAATACCAGATGGACTTTATGCTAAAAAAATGGGTGGTGGTTCTGTAAATCCT
GTAACAGGAGAGTTTAATTTTGCAGTTTCAGAAGGTTACTTAATAAAAAATGGAGAAATA
CAAGAGCCAGTTAGAGGTGCTAGTTTAATTGGAAAAGGTAGCGATATACTTATGAATATA
GATATGGTTGGGAATAACGTAAAACAAGCTCAGGGGATGTGTGGCTCATCATCAGGAAGT
ATACCAACTAATGTAGGCCAACCTATGATAAGGGTAAAAGAAATTACTGTAGGTGGAAGA
TAG
>Cdif_630_PROKKA_03114 puuB_2
ATGAATCAAGAATATGTAAAAGGAAATCCTATTTTTACTAATATTAATAAAGTTCCAAGA
CAATTTCCATACCTTACTGATGATATTGATACTGATGTTATAATTGTTGGTGGTGGCGTA
ACTGGATGTATTTGTGCTTACTATCTAGCTAAAAACAATATAAAGTCTGTCATTCTTGAA
AAAGGAAGGATTGCACATGGAAGCACTAGCGTGACAACTTCTCTATTACAGTATGAATTA
GATGACAATTTGATAGATTTAACAGAGGTTATGACTCTAAAAGATGCTCTAAAAGCATAT
AACCTTTGTACTTCAGCACTTGAAGAATTAGATACATTTATAGAGCTATATGGAAATAAG
TGTGATTATGCCAAAAGAGATACTCTACTTTATACTGCCAACAAACTTGAAGTTAAGGCT
ATCAAAGAAGAATATAACTTAAGAAAAGAAAATGGATTTGATGTTGAATATATTGATGAA
TCCACAAACCCTTTTAGCTTTGATTTAAAATCAGGATTGATAGCAAAGAATGGAGGACGA
GAATTAGACCCATATAAATATAGTCACCATTTGATTGATGTAAGTTTAAAAAATGGTCTT
CAAGTATATGAAAATACAGAAGTAAAAAAAGTAGATTTATCAAATGATAAGGTTACTGCT
GAAGTATCGTATGGACACAAAGTTCATGGTAAAAAATTAATTGTAGCTACAGGGTACAAT
ACAAGTTTATTTACAAAAAGAAATTTTGCAACTAAGTCAAATACTTTTAATATAGCAACG
AAACCACTTAAAAACATAGCTTCTTGGAAAAACAACATTTTAATTAGAGATAACTGTGAC
CCATATAATTATCTAAGAACTACTAAAGACAATCGATTAATTATAGGTGGTGAAGATGTA
AGTTTTGATGATATAGAAAATGAAACTTTAGCCAATGAAAAGTACGATATTTTAGAACAA
AGATTGAAAAGCATGTTTAAGGATATAAAAGACATTGAAGTTGAATATAAATATTGTGGT
TGTTTTGCTTCAACTTTAGATAATTTAGGTTTTATTGGTCCAGATAATAAAAATAACAAT
CTATGGTATTGCTTAGGTTATGGAGCAAATGGTATACTCTTTGCAATATTAGGAGGTATA
ATGTTAAGTGAATTATATCTTGGCAAACAAAATAAAAATATGAAATTATTTAAAGTAGAT
AGATTTGATAAATAG
>Cdif_630_PROKKA_03115 group_3517
ATGAAGGAAATACTTGTTATTGCTCCCACTAAAGGAACCTATGAAAAATCAATTCACATA
GTTAAAAAAAACAAATATAAAACTATTGATGTTGTATTTGGCAATCTAAAAGAAGGTATA
CCTCTTGCTGAAAAAAGTATTAATCATGGTACTAGAATTATCATAAGCCGAGGTGGAACT
TACAATATGTTAAAAGCTACTTACAATATACCTATAGTTGAAATTAAGGTAGATGCTTAT
GATATTATAAAAAGCTACAAAGAGGTAAAAAATTCCAATGAACCATTTGGAATAATTGGA
TTTAATAATGTCATCTACGGTTTCGATATTATAGAAGAAATATTGAATAAGAAAATAACT
ATGATTGAAATTGAAAAAGAAGAAGAAATTTATGATGCTATAGAAAAGTACAGAAAGAAA
GGTATAAACACATATATAGGAGATACCACTGTTGCACATATTGTTAAGAGACTTAATTGT
AAGGGAATATTAATCGAATCTAGAGAAGAAAACATACTTAGAGCCATTCAACAAGCAGAA
CAAATACTCGAAGCAACCAAGGATGAACAAAAAAGAAGATTACAGATAGAAGCTATGACA
GATTTTGTACATGATGGAATAATAACAGTTGATAAAAATTTTAAAATAACATTATTTAAT
AAGAGTGCTGAAAAAATATTTGGTATAAAAAAAGAAAATGCACTTTATCATAATGTTGTA
GATGTTATCCCAAACACAGTTCTTCCACAAGTAGTTGAGACTATGGAACCTCAAATTGGT
GAAATACAAAATATAGGGAGTACAAAAATTATTACAAATAGAGTTCCAATCATTGTTGAT
GGTCAGATTCAAGGGGCTGTTTCAACATTTCAAGATAGCAAGGAGATAAGTTCTTTTGAA
CATACAATAAGAAGGAGCTTATTAAGCAAAGGTCTATCTGCTAAATACACTTTTGATGAT
ATAATTCATGCTAGTAAAAAGACAAAAGATTGTATAGAACTTGCAAAAAAATATGCTTGT
TATGATACTCCTATGATTATTACTGGAGAATCTGGAGTTGGTAAAGAACTATTTTGTCAA
AGTATACATAACTATAGTAAGCGTAAAAATGCACCTTTTGTTGCTGTAAATTGTGCTGCC
ATACCTCCATCTCTAATAGAGAGTGAGTTTTTTGGTTATGAGGAAGGTTCATTTACAGGT
GCTAGAAAAAAAGGTAAAGCAGGTGTATTCGAACTAGCACATGAAGGCACAATCTTCCTA
GATGAAATAAGTGAAATCCCTCTTGAACTTCAAGGTCGATTATTGAGGGTATTGCAGGAA
AAACAAGTTATGAGAATTGGTGGTGATAAAGTTATTCCTATAGATGTAAAAATTATCTGT
GCTTCAAATAAAGACTTAAAAAATATGATGCGCAATGGTTTATTTAGACAAGACCTTTAT
TTTAGAATAAATATACTAACATTATATCTTCCTTCATTAAAAGAAAGAAAAGAAGATATT
ATAAAATTATCAGAATTTTTTATACATAAATATTCAAGCAAATACAATAAAACGCCTTTA
ATTATCACTCCAAATATTAAAAAGGCACTTCTTGAACGAGAATATGAAGGTAATATAAGG
GAATTGGAAGGTATGATGGAAAGGGCTGTTATTGTGGAATCATTTGACTCGATTTTATTA
GAAAAGCTTAGCAATGAATATACAAATAATATAGTTGATAAAGATAATAGTGATTTTGAA
TGCAGTAATTTAGATTTAAAAACTTTAGAAAAAAAATATATCTATAAAATTTATAACGAA
AATAATAGAAATACTACAAAAACCTGTGAAATTCTAAAGATAACTCGCTCCACTCTATGG
CGTAAGTTAAAAGAAATAGAAGATGATGTTTAA
>Cdif_630_PROKKA_03116 kdgT_2
ATGCACATCTTAAAATCAGTGAAAAAGATACCAGGAGGACTTATGGTCTGTCCCTTGTTA
TTTGGAGCACTATTTAATACAGTATGTCCACAAGCTCTTGAAATTGGAGGATTCACAACA
TCCTTATTTAAAACTGGTGCAATGAGTATACTTGCTCTATTTTGTCTATGCAATGGAGCT
CAAATCAATATCAGACAAGCTGGTAAACCATTGACTAAAGGTATAGTACTTACAGCAACA
AAATTTATAATTGGTGCAGTATTAGGTATTATTGTTAGTAAATTTATTGGACCTAAAGGT
ATAATTGGTATTACACCTCTTGCCATAGTTGCTACCATGACTAATTCAAATGGAGGTCTA
TTTGCTGCTCTTGCAGGTGAATATGGAGACTCCACAGATGTTGGAGCAATATCTATCTTA
TCTCTAAATGATGGTCCTTTTTTTACAATGCTTGCTTTTGGAGTAACTGGACTTGCAAAT
GTACCTATAGTAGCACTATTTGCAGCACTTATACCAATACTACTTGGATTTATACTTGGT
AACCTTGATGAAGATATACGAGAATTTCTTGCACCTGGTACAACATTATTAATTCCTTTC
TTCGCTTTTCCTTTAGGAGCAGCATTAAACTTTAATCAAATTATAACTGCTGGACTACCT
GGAGTTGTACTTGGTTTAGGAGTTACTATAATAACAGGTATGGGTGGGTACTTTGTAATG
AAACTTATACGTGCAGAACATCCAGCAGTAGGTGCAGCTACAGGTACAACAGCCGGAAAT
GCAGCTGGTACTCCTGAAGCTTTAGCAGCTATAGACCCTACTCTAGCTACAATAGCAGCT
GTTTCAACAGTACAGGTTGCTGCTGCTATTATTGTTACAGCAATATGTTGTCCAATGTTA
GTTTCCTATCTAGATAAAAGAGAAAAAAAGAAAAAATCTATTTTTAAAACAAATAAAAAT
ATTGAAGTAAATTAA
>Cdif_630_PROKKA_03117 uxaA_2
ATGAATGCAATTATTCATGCAAATGAAAAAGATAATCTAGTTACATGTGTCAGACCTTTA
GTTAAAGGTGAAAAAGTTTCAATTGATGGAAAGTCTTACATAGTAAATGATAATATACCT
GTCTTTCATAAGATGGCTACAGAAGATGTAAAAAAAGGTGATGTTGTATACAAATACGGT
GAAATTATAGGAATTGCAACAGTTGACATAAAAACTGGTGACTATGTTCATGTACATAAC
ATTGAAAGTACACGTGGTCGTGGAGATAAAAAATAG
>Cdif_630_PROKKA_03118 suyB_2
ATGAAATTAATGGGTTATTTAAGAGAAAATGGTCAGTTTGGTATTCGTAATCATGTTTTA
ATTATTCCAACATCTGTATGTTCAAGTGAGACAGCTACAAGAATAGCATCACTTGTGCCT
GGAGCAATAGCAATCCCTCATCAACATGGATGTTGTCAAATTGGTTCTGATATAGAGCTT
ACAGCAAAGACATTAATAGGATTTGGAAAAAATCCTAATGTTGCCGCAGTTTTAGTAGTT
GGTCTTGGATGTGATGGTATTCAAGCAAAAGAATTAGCATCTGAAATAGCTACAACAGGA
AAAAAGGTAGATTACGTTGTTATACAAGAATGTGGCGGAACATTAAAAACAGTTTCTAAG
GGAGCTGAAATAGTAAGTAAAATGGCTCGTGAAGTATCAAAAGAAGTAAGAGTTGAATTT
GGTATGAGTGAAATTACATTAGCACTTGAATGTGGTGGTTCTGACCCAACAAGTGGAATA
GCTTCAAACCCTTCAATAGGCGTTGCATCAAACCTTCTTGTAGATGAAGGTGGAAGTAGC
ATACTAAGTGAAACTACAGAAGTAATTGGTGCAGAACATTTGTTGGCTACCCGTTTTGAA
GATGAAGAAATGAAAGATAAGTTTCTTAAATTTGTAAGTGATGTAGAAAAAAGAGCAATT
GCTATGGGAGAAGATTTACGTAGTGGTCAACCTACTCCAGGCAATAAAACTGGTGGACTT
TCAACAATTGAAGAAAAGTCACTTGGGTGTATGTATAAGGCAGGCAATAAGCCATTCAAA
GGTGCTCTTGAATATGCTGATATTGTACCTCCTGATAAAAAAGGATTATATTTTATGGAT
ACTCCAGGTCAAGATATAGATTCTATCACTGGTATGGTAGCAGGTGGTGCACAAATTGTA
ATCTTTTCAACTGGTAGAGGTACTCCAACAGGAAGCCCTATTTCACCAGTTATTAAAATC
ACTGGGAATAGTGATACATACAACAAAATGCCAGACAATATCGATATAAATGCAGGTAGA
ATTATAACAGATGGTGCTAAAATAGCAGATATAGGTCAAGAAATATTTAATGAAATAATA
GAAGTCTGTAATGGTAAACATACCAAAGCTGAAAGTCTTGGTCATAGAGAATTTGGCATT
TACAGAATTTCATCTACATTTTAG
>Cdif_630_PROKKA_03119 cph2_8
ATGAACTTTGAAAACACAAAAAATAAAAAAATAATAGCTACTTTACTATTGACACTTCTT
TTAATCGTGTCATTAACATGTGTCACTTTTATTATGAATCTAAATAAAGTAACACATAAT
GAAACAGAACGATATCTTGTAGAAGTTTCACAAGGTATTTCCACTACAATTAATGTGAAA
TGTAAAAGTATATTTAGGACACTATATTCTATGGGAGATACTTATTTTGAGATTAATGAT
AGTGAAAAAGAAGTCAATAGATACTTATCAAAAAAATTAAAATTATTTGAATTTGATTGG
TTAGGTATTATAGATTCTAATGGAAATTTTGTAAGTGCCCTTAAAGATACAGGTAATGTT
AAAGGACAAGACTTTTATAGAAAAGCCCTTCAAGGCAAAGAAACAATTACTCCTGTTAAA
TCACAATCTGGTACATATGGAATTTTATATTCTGTACCACTATACAATGGCGATAAAATT
GTTGGAGCTGTTGCTGCTTGGAATACTATTGATACTATGAGAAATTTATTAAGTGTAGAA
AGCTTTCATGGTGAAGGATTTTCCCAAATTATCGACCAAGATGGAAATTTTATTGTAAGT
TCAGCAAACAAAAATGCTCCAAAAAATGTGGTAAATTTTTTTGACATGATTAAACACCAA
GGAAAACAGGTTGATAAAAATAAACTTGAAGAAATGAAAATAAACTTAAAAAAGAACAAA
ACTGGTTCTATGTATTATACATTAAATGATGGTATTTCTAAGGCAATGCATTATCTTCCA
TTACAAGAAGAAAACTTATACCTCCTTTCAATTGTTCCAACAAAAACAGCAAGTGCACAG
TTTGATTTACTTCTAAAAAAAGCAATCTTCATCAATATTTTAATTGTTATACTATTTTTA
TTGCTTATTATATTGATTATGTTTATAAATCAAAAGAACAGGGCACAACTTATAAAAATC
GCCTATGTAGACTCTGTAACTAAAGGTTACAGTAAAGCACGTTTTGATATTGAAGCTAAA
AAAATTATACAGTCATCTTCATCAGAAAGCTATTCATTGGTATCTATAAATATTCAGAAA
TTCAAACTTATTAATGATTCTTTTGGTAGTGAAGCAGGAGATAAAACATTAAAGTACATA
CATGATGTCATTAGTAATTATCTAGAACCAGGAGAATTGCTTTGTCGAGTTTCTAATGAC
CAGTTTAATGTACTTATTAAAACTATTCCTCAAAAAGAAATTCTTAAGTACATAGAAAAT
ATCACCAATGATATTAATAGTTTCAATAAAAATGAAGAATGTAAATATTTTATAGCTCTA
TCTATAGGTGTATATAAAATTGATGACCCAAATCTACCTTTAGTTTCAATTCAAGACCGT
GCAAATGTTGCACGAAAAAATAATAAAGGAAACATTGGAAATCATCCACTTTATACATGT
GTTTTTTATAGTGATTTAGAGCGTTTAAAAATGATTAAAGAAAAAGAAATGGAAAATAGA
ATGGAGGAAGCATTAAATAATAACGAATTTATAGTATATCTTCAGCCTAAAATAAGCCTC
AAAGATAATACTATTGTAGGTGCAGAAGCATTAGTAAGATGGCAAGACCCAAATAAAGGT
CTTATACCACCAGACGAGTTTATTCCTTTCTTTGAAAAAAATGGTTTTATTACAAAACTC
GACCACTATGTTTTTGAAAAAGTATGCAGTATGATAAGAAAATGGATAGATAATGGAGAA
ACTCCAATACCTGTTTCAGTTAATTTTTCACGTGCTAATTTAAATAATATAGATTTTTTA
GAAAAATACAGAATGCTTCGTAATAAATACAACATTCCTGCTAAGCTCTTAGAAATTGAA
TTAACTGAAACACTTGTATTTGAAAATCTCCAAAAATTAATTAATATAATAGACCAAATC
CATGAAGAAGGTTTTCAATGTTCACTAGATGACTTTGGAAGTGGATACTCTTCACTCAAT
ATGTTAAAAGAAATAAAAGTTGACACATTAAAACTTGACCGTGCTTTTTTTAGCTCACCT
AATGCAGATAATATTGCTGAAAATCATGTAATAGAATCTATAGTTAATTTGGCAAAAAAA
TTAAATATGAATAGTATATCAGAAGGTGTTGAAACAATCTTGCAAATGGATTATCTTAAA
AAAATTAATTGTGATATGATACAAGGATATGTTTTTTCAAAACCTCTGCCTCAAGAAATA
TTTGAGAAAATGACTTTTGGAAAAAAACTAGAAGAAACCAGTATGGATAGTTCCGTTTAA
>Cdif_630_PROKKA_03120 group_4017
ATGGAGAATCAAGAAGCATTAAGACATGAAAAAATATGGATTTTATTATTTAGGTATTCG
ATACCTGCAATAATAGCAATGATGGTAACTTCACTTTATAATGTAGTAGATAGAGCTTTT
ATTGGTTCTATGGAAGGTATTGGCTCTATAGCTATTGCAGGTCTTGGTGTAACTATGCCA
GTATTTACTCTAATAATAGCTTTTGGAATGTTGGTATCAGTAGGTGCTAGCACAAGATTG
TCTATAAAGTTAGGGGAAAGAAATAGAGAAGAAGCAGAGAAGATATTAGGTAATGCTTTG
ACATTATCTATAATTATCTCTTTAATTATAACTATATTAGGATTAGTTTTCTTAGAAGAT
ATACTTTTTATTTTGGGTGCAAGTAAAGATTCAATATTTTATGCAAAAGACTATATGAGT
GTCATATTGGTTGGAAGTATATTTAATTTAGTTGCATTTTCTCTTAATAATGCAATTAGG
GCAGAAGGTAATCCAAAATTAGCAGCAAGGACAATGATTGTAGGATGTGTATTAAACCTG
ATATTGGACCCTATATTTATATTTGTATTTAATTTAGGTATAAAAGGAGCAGCTATAGCA
ACAGTACTCTGTCAAATAGTAGTATTCTTTTGGGTAATACATTATTTTATAAGAGGGAAG
TCCAATTTAAAACTAAAAAAATGTAACTTAAAATTGAATAAAGATATAGTAAAGAAGGTA
TTTGCAATAGGAATGACACCTTTTGCTATGGAAGTAGCTATAAGTATAACTCACATGTTT
ACAAATAATTCTCTAAAGGTTTATGGTGGAGATTTAGCTATTGGAGCTATGACAGCACTT
ACATCTATTTTATTGATGTTTATGATGCCTGTGTTTGGATTGAATCAAGGTATGCAAACT
ATAATATCATACAATTATGGTGCAAAACAATATGAGCGTGCAAAGAAAACTTTAATATTA
TCTATCATAGTGTCAGTTGTCATATTGTCATTTGGATTTTTAGTAGTACAAGTTTTCCCA
GAAGTATTTGTAGGTATATTTAATAAAGATTCAGATTTGATGGATATAGCAGTAAGAGGT
ATAAGCCTAAATCTAATTACATTGCCTATAATGGGGATTTCTATTGTAGGACCTGTGTAT
TTTCAGTGTATAAGTAAAGTTAAACATTCAATGTTTTTAACTCTTTTAAGACAATTTATT
TTATTTATACCATTAATCATTGTACTTCCAATTCAATTTAATTTAGATGGTGTTTGGTTG
GCACAGCCAGTTGCAGATTTTATTGCTATGATAATCGTATTATTATTCTTAAAAAGGGAA
TTTAAAACAAGCCGAGTATAA
>Cdif_630_PROKKA_03121 group_10101
ATGAACTGTATAAATACTAAGAATCTAAATGTATCATATGGAAACACAGATATTATAAAA
AATTTAAATTTAAATATACCAAAAGGAAAAATAACTACCATCATAGGGGCTAATGGTTGT
GGAAAATCGACAATACTTAAAACTATAGGTAGAATTATTAGCCCTAATAGTGGGAAAATA
TATATAAATGGAGAGGACATCTACAAAAAGAAGTCTAAAGAAATAGCAAAAGATATGGCT
GTACTTCCACAAAGCCCTCAAGCCCCTAGTGGTCTTACCGTTTCAGAATTAATTTCTTAT
GGAAGATTTCCTCATAAAAGTGGATTTGGTAATTCTAGTAAAGAAGACAGAGAGATTGTA
AATTGGAGTTTAGAAGTTACTGGAATTGCAGAATTTAAGGATAGAAATATGGAAGATTTA
TCAGGAGGACAAAGACAAAGGGCATGGATAGCTATGGCTTTGGCACAAGAAACTGATATA
TTATTACTGGATGAGCCTACAACATATTTAGATTTGGCACATCAATTGGAGATACTAAAA
TTATTAGATGAACTAAATAAAAAACAAGGAAGAACTATTGTCATGGTAATACATGAACTT
AATAATGCAGCAAGATTTGCTGACCACATGATAGGTATTAAGAAAGGTAAAATAGTTTGT
GAAGGTGATGCATATGATGTTATGACGAAAGATAATCTAAAAGAATTATTTAATATTGAT
GCAGAAATAGCAGCAGACCCAAGAACAAATAAACCAATTTGTATAACTTATGACATGGTG
TAA
>Cdif_630_PROKKA_03122 feuC
ATGAAAAATATTATAAAAATAAATTCTAAAACATTACTTGTTATATCAATTTTAATGGTG
CTTATTTTTATCACTTTTTTATTGAGTTTAAATATGGGCTCATTTTCTATAGAACCAATG
GATGTTATAAAGACTTTTTTAGGGCAGGGTCAGCGTAATCATGAAATTGCAATATTTAAA
TTAAGATTACCAAGAATAGTAATAGCACTTTTGGTTGGTTCTGCATTATCAACAGCAGGT
GTAATACTTCAAGGAGTTACAAAGAATGATTTAGCTGATTCTGGAATTTTGGGAATAAAT
TCAGGTGCTGCATTGTTTGTAGTAGTTTATATATATCTTATGAATGGTAATGTATATGAA
GGTATGAGTAACTTGACTGTATTTACAATGCCTATTGTTGCACTTATAGGAGCTTTATTT
GGAGCATTTCTTATATATTCTCTTGCATGGAAAGGTGGTATAAATTCGTCAAGATTACTA
CTTATTGGTATAGGTGTAAACATAGCTTTTACTTCAATTTTGACGATATTCCAATTGAAA
TTTACAACACAAGAATTTAATAGGGTTATGGCATGGACATCAGGAAGCATTTGGGGAACC
AGTTGGAAATATGTAATAGCTGTGCTTCCATTTATAGTGATTTTTATGGGTATAACTATT
TATAAATCTAAATATATAGATGTTTTAAATTTGGGTGATGAAGTATCTATAAGTCTTGGT
GTAGATGTAGAAAAACAAAGAAGAAGACTTATAATATATGCAGTAATTTTATCTGGTGTA
TCGACAGCAGTAGCAGGTAGTATTTCATTTTTAGGTTTAATAGCTCCACATATAGGTAGA
AAAATAATAGGACCAAAGCATAAAAGATTAATACCAGTATCAGCATTGATAGGAACATTA
TTACTTTTAATAGCAGATACTATATCAAGAAATCTTCTAGCACCTATAGAAATACCAGTA
GGTATAGTAGTTTCTATAATAGGAGTGCCGTACTTTATTTATTTAATGTTGGTAAATGAT
TAG
>Cdif_630_PROKKA_03123 feuB_2
TTGACTAAGCTGAGTAAAAAAAATATAACTTATTTGTTGATATTAGTAAGTATAGCTGTA
CTTGTATTTGGAATTGTATTATCCATAACTATTGGGGCAAAAGATATGAATCTATCAACT
GTTATAGATAGTTTGATAAAAATGGAAGATGGAATAAATATGAGAATAGTAAAGGATGTT
AGACTTCCAAGGGCAATAGCAGCTGCACTTGTTGGAGGGTTTTTAGCAGTTTCTGGGGCA
ATAATGCAAGGAATAACGAGAAATCCTATAGCTGAACCATCTGTTATAGGAATTACACAA
GGAGCTACATTCGCAATTTCGATATCACTGGTACTTCAAAAAAAACTTCCTCAACTTATA
CATGGAAGTTTTAGTGTAATGATGTTTGCATTTATTGGAGCAAGTATAAGTGGATTATTT
ATATATTTTATAAGTTCTAAATCAAGAGGAAGAGTTAATAGTGTAAAATTAGCTCTTGCA
GGAGTCGCTCTTGGTACATTGCTAATTTCTTTGGCATCAGCAATATCTATGTATTTTAAC
CTATCTCAACAATTAAGTTTCTGGATATCAGGAGGGCTTGTAGGAGTGAAGTGGGAAGGT
ATAAAATTGCTATTTGTAGCTGGTGGTATTGGATTTATTTTAGCTATTATTATGGCTCCA
AGAATAACTATATTAAGTCTTGGAGAAGAAGTGGCAATAGGATTAGGACAAAAAACTAAC
TTTGTTAGATTTATATGTATAGTACTTGTAATATTAATGACTGGAGCATCTGTGTCAGTG
TCTGGTAATATTATTTTTATAGGTCTTATAGTTCCTCAAATAGCTAAAGGAATAGTAGGT
TCAGATTATAAGTATATAATACCGAGCTCTTTAGTATTAGGAGCTGTATTGCTTGTATAT
ACAGATATATTAAGTAGGATGATAAATCCTCCATATGAGACACCAGTAGGTTCTATAACA
GCACTTATAGGAGTGCCAATATTTATATACCTTGTTAGAAAGGGGGAGAAATAG
>Cdif_630_PROKKA_03124 yfiY
ATGAAAAAAATAAAATCACTTGCAATATTTATATCTATTATAACTACGTTAGTACTTGTT
ACAGCATGTTCAGATAAGAATACAGAGGATAAAGATAAATCAGAGACAAGAGTTGTACAA
TCTGTTAAAGGAGAGGTTAAGATACCATCAAATCCTAAAAAAATAGTTGATATATCAGGA
AGTAGTGAAGAACTATTATTAGCAGGTTATAAGCCTGTTGCAACAGCAAATGTAGACTCA
TATGAAACTGATAAATTACCAAGTTACATAAGAGAAGAGCTTAAAGGTGTAAAGATAGTT
GGGCACTCAATGATGGATACTATGGATATGGAAGCTATATTAGAAGTAAATCCTGATTTA
ATAATAATGAGTCAAAGACAAGAAAAAATATATGACCAATTAAAAGAAATAGCTCCTGTA
GTTATGATGAAAGATTATGCAAATGACTGGAGAAGCAAGTTAACTGATGTTTCAAAGTTA
TTTGACAAAGAAGAAGAAGCTAAAAGTTGGCTACAGAAGTATGATGAAAAAGCTACAAAG
TTAGGTAAGGAAGTTATAGAAAAGAATGGAGAAAAAACTTATTTACCAGTGTTGGCAAGT
TCAGGTCAATTTATGGTATTTAGTGATGGTGGAATAGGTACTCTAATCAATGATGATATG
AAATTAGCTAGACCTAAGAATATGCCAAAACAGGATGGAATAACACTACCAATGGTAAGT
ATGGAAGGTTTAACAGATATAGATGCAGACCATATAGTTGTAATTGCTACAGAAGCAGAT
AAAAAAGATTTAGAAAATAGTGCTATCTGGGCTCAAATAAGAGCAGTAAAAGATGGTAAT
GTAACAATACTTGATGCTGCTCCATTTTTCAGTCAATCATACAATCCAATTGGAAAAGAG
TTATTATTAGAATCAGTTAAAAATGAATTAACAAAGTAA
>Cdif_630_PROKKA_03125 group_2658
ATGGTACATTTAGTATATTGTGATAATGCAGGAAAAAAAGGAGAAAAGGTCTTAGATAAA
ATCTTGGCTAGAACAAAAACAATGGTTATTAGAGGTGCTGCTGGTAGAAAAATACCACAT
AGTAGAGTATTTGAAGATGAGTTACTTTATTTTATGGAAAAAGGAACTGCAAAAATATCT
GCAAAAGCCACTGTTAAAAAGGTAGAAAACTATGTTAAATTAACAGAAGATGAAATTTCT
AAAATTTTAAATGAAAATCAATCAAAATTAAATTTATCTGAAAAGCAAAAAGTTCGTTGG
CATAAAAAATGTTTATGCTTAGTTGAATTTGAAAATGTTGAAGAAATAACACCTCTTGAT
TTTGACCATCAAGGAAATATGGATGATTGGCTTATTGTTGAAAAAATTGAAGATGTAGTT
GTTGGTACTAGTATACCTTACAATTATGAGAAGTCTAAATTTTAA
>Cdif_630_PROKKA_03126 licA_4
ATGGATGAGAAGATGATAGAGATATCTTTTGGAATAATTGGATTTGCAGGTGATGCGAAA
GGGCTAGCATTTGAAGCAATAAAAGAAGCAAAGAGCGGGAATATAGATAAAGCTAGAGAA
TGTATTGAAAAGTCGAAAGAATCAATTCATAAAGCTCATAAATTCCAAACAGAATTGATA
CAAAATGAAGCTAATGGTAATAAAACTGAAATAAGTGTTATACTTATTCATGCACAAGAC
CATTTAATGACAGCTATGAATTTTCAACAATTAGCAGAAGAATTTATAGATGTATATGAA
AGATTAGAAAGTAAGTAA
>Cdif_630_PROKKA_03127 group_5156
ATGACTAAAATTATAATAAATGCAGATGATTTTGGATATTGTGAAGCTGTGAACTATGGA
ATAATTTCAGCTCATAATAATGGTATAGTTAGGTCTACTTCTATGATGGCAAATATGCCT
GGGGTAGAACATGGAGTAGGCTTACTTAAAGAAAATAAAACTTTAAATTGTGGAGTTCAT
ATGACTTTAAGTTGTGGTAGACCATTATTATCTAACTTAAAAACTATTGTTGATAAAGAC
GGTTTTTTTATTAGGAGGATTACAGACGAGATTATTGAAAAAATGGATTGTGATGAGATT
TATAGAGAACTTTGTGCTCAAATAGATAGGGTAAAAGGGCTTGGAATAGATATATCTCAT
TTAGATAGTCACCATCATATCCATACTTTAGTAAGTTTAAAGCCAGTAATAGAGAAGATT
GTAACCAAGTATAATCTTCCAATAAGAGGTGGATTTGAATATAATTTAGAGTATTCTAAA
GTAGTTCCTTTAATAGATAGTTTTTATAAGGAAAATGTAAGTGAAGAATATTTTATAAAA
AATATAGACGAAATAATGAAGTATGATGTAGTGGATATTATGTCTCACCCAGCTTTTTTA
GATGATTATATTTTAAATTCTACATCTTATGCTATTGATAGAACGAAAGAGCACAAGATA
CTTACAGCTAAAAAAGTCAAAGAATTTTTAGAAAAGAATGGATTAGTCATATCAAGCTAT
AGAGATATTTAG
>Cdif_630_PROKKA_03128 licH
ATGAAAAAGGGACTAAAAATAGTTACAATTGGAGGAGGTTCAAGTTATACTCCTGAGCTT
GTAGAGGGTTTTATAAATAGATATGAAGAGTTACCTGTAAAGGAATTATGGCTTGTAGAT
ATAGAAGCTGGAAAAGAAAAATTAGAGATAGTTGGAAATCTAGCTAAGAGGATGGTAAAA
AAAGCTGGAGTAGATATGAAAATAAATCTTACTTTAGATAGAAGAGAAGCTCTAAGAGAT
GCAGACTTTGTGACAACACAACTTAGAGTAGGTCTTTTAGATGCGAGAATAAAAGATGAA
ACTATTCCTTTATCTCATGGAGTTATGGGGCAGGAAACTAATGGTGCTGGAGGTTTATTT
AAAGCCCTTCGCACAATACCAGTTATATTTGATATAATAAAAGATGTGGAAGAATTATGT
CCAAATGCATGGGTGGTGAATTTTACAAATCCAACAGGAATAATAACAGAGGCTGTATTC
AAATATACTAATTTTAGAAGATATATAGGTCTATGCAACGTGCCAATTCATTTAAAAAAT
GATGTTGCCAAACTATTTAATGTAGAAAGTGACAGAATAAGTATGGATTTTGCAGGTCTT
AATCATATGGTTTATGGTCTAAATGTATCTTTAGATGGAGAAGATGTTACAAAAGAAGCA
ATTGATAAATTTGTCAAAGCAGATATAAGTATGCAAAATATAAAGGCAATTGATTTTAAT
GCTGAATTTGTAAAATCTTTGGGTGCAATACCTTGTCCATATCATAGATACTACTATAAA
ACTAAAGAAATGCTTGAGGATGAGTTGAGAGAGTTTAAAGAGGGAAAAGCTAGAGGTCAA
GTAGTTAAAGAATTGGAAGAACAATTATTTGAATTATATAAGGATGAAAAATTAGATGTA
AAACCACCTCAACTTGAAAAAAGAGGAGGGGCTTACTATAGTGATGCTGCTTGTAATTTA
ATAAGTTCTATATACAATGACAAAAAAGATATCCAAGTAGTTAATACATTAAATAAGGGT
TCTATAAGAGATTTTAAAGATGAACAAGCGGTAGAAGTAAGTAGTGTAATAACAAAAAAT
GGTCCAAAACCAATAAGTATAGGATATTTACCAGATTCTGTGCATGGATTAGTAAGTCAA
ATCAAATCATTTGAAGTATTGGCAGCTAAAGCAGCTGTATATGGCGATTATGAATCTGCT
CTTTTGGCACTTTGTATAAACCCATTGATTCCATCTGATGACTTAGCAAAAACTATATTA
GACGAAATGTTGGAAGCTCATAAAGATTATCTTCCTAGATTTAATAGATAG
>Cdif_630_PROKKA_03129 licC_7
ATGGAAAAATTCATGTCATTTATGGATAAATATATAGTGCCTGTAGCTGCTAAAATAGGA
GCTCAAAGGCACTTAGTAGCAGTAAGAGATGCATTTATAGTAATGATACCTATAACTATG
GTAGGTGCATTGGGAACATTGATAAATAACTTACCATTGGAAGCATACAAAAATTTGATG
GCAAGTATATTTGGAGAAAATTGGACCACATTTGGAGGCGACCTTTGGTGGGGAGCAATA
GGTACAATGGCAGTATTCTTAGTAATAGGTGTTGCTTATTTTCTAGCAAAATCTTATGAG
AGTGATGGGTTACAATCTGGGCTTATAGCTTTATCTATCTTTTTTATAATGGCTCCACAA
ATTGGTAAAATAGTTCCTGAGGGAGGAACTACAGTAGTTGAAGGATGGGGAATGATACAA
CAAACCTACTTAGGTACAGCAGCTTTATTCTCTTCTATATTAATAGGATTATTATCAACT
GAGATATTTGTAAGATTATCTAAGGTAAAGAAATTAACTATAAAAATGCCAGATGGAGTT
CCACCAGCAGTTTCAAGATCATTTGCAAAGTTAATACCAGGAATGTTAACTATAATGATA
TTTACTGTAATAGGAATATTTATAAAAATGCTTTCTAATGGAAGTTTCTTAACAGATATT
TTAAATACTTATTTAGGAGCACCACTATCAAATGTAGCTGATAGTCTAGGTTCTACAATG
CTTATTGCATTTATAATTCATATACTTTGGACTGTTGGACTTCATGGTGCAAATATAGCA
CTTCCTTTTACAGAAACTATACTTATGAAATTAGGTGGAGAAAATGCTGCCTTGGCTCAA
GCAGGAGCAACGGAAGGATACCATGTACTTGCAGGTGCATTCTTTGATGCATTTGTATAT
TTAGGTGGTTCTGGAATGGTATTGGGATTAATAGTAGCTTTATTAATAGCTGGAAGAAGA
CGTAAAGAGATGATAGTATTAGGTGGTCCACCTGCAATATTTAACATAGGAGAACCATTG
ATATTTGGACTTCCAATAGTTTTAAATCCTATATTTATGATTCCATTTGTACTTGCACCA
GTAATATGTAGTGCTGTATCATACTTAGCAATAGATTTTGGATTAGTAGCACCAGTAATT
TTACCTAAAATACCTTGGGTAACACCTCCTATATTAGGTGGAGCAATGGCTACAGGTGAC
TGGACTGGTGGAGCTTTAGCACTATTTAATTTAATATTATCAATATTAATATATATTCCA
TTTGTCATAGCGTCTGAAAAAATGGAAGCTAATAAATTGAAAATTAACAACTAG
>Cdif_630_PROKKA_03130 licB_6
ATGATAAAAATAATGTTAGCTTGTTCAGCAGGAATGTCAACTAGTTTATTAGTTACAAAA
ATGGAGGATGCAGCAAAGGAAAACGGTATAGAAGCAAAAATATGGGCTATATCAGAAGTG
AACTTAAAAAATGAAATAGAAAATTGTGATGTCTTACTTTTAGGGCCTCAAGTTAGATAT
GTATTAGGAAAAGCAACTGAAATGGCAAAACCATATAATATTCCAGTAGAAGTTATAAAT
ATGATGGATTATGGAAGATGTAATGGAAAAGCTGTGTTAGATAGAGCTGTAGAGTTAAAT
AGTTCAAAATAA
>Cdif_630_PROKKA_03131 mngR
ATGAAAGAGCCAATTTATAAAGTTATAGAAAATCATGTTAGAGAGTTAATAAATTCAGAC
AGTTTGAAAGAAGGGGATTTAATCCCTTCTGAAAAACAGCTGAGTGAAGAATTTAATGTA
ACGAGAATGACTGTAAGGTCTGCACTTAATAATCTAGTTAAAGAAGGCTATATAACTAGA
CAAAGAGGTGTAGGTAGTATAGTTATTGCAAATAATATATATGATAATATATCGTCTGTA
AGTGGATTTACTAAAGAGATGGAAAGTAAAGGCTATAAAGTATCTAATATATTGGTATCT
CTTGAAATAGTTCAGGCAGATGAAAATTTATCAAGTAAGTTGAATATAAGTTTAGAAGAA
AATGTTTGGGAAATAAAAAGAGTAAGATTAGCCAATGATGCAAGAGTTTCATATATGATT
ACTTATATGCCAGTTAAGTTATTTCCAAATTTAAATAAGACTCATTGTGAAAATTCTCTT
TATAATTTTGTTGAAGAAGTGTGTGGATACAAGATAGCCATGTCAGAGAGAGAAGTACAA
GCTGTAATATCGAATGAAGAATGTATGGATAATCTAAAATTAGAAGAACCAGAGCCACTT
TTATATATAAGCCAAATTTGTAAGTTACAAAATAGTGAGATTTTTGAGTACTCACACACA
TATCACTATGGATATACATTAACTTTGAATGCTGTTGTCGAATAA
>Cdif_630_PROKKA_03132 norM_3
ATGAAAGACAGACTTAATTTAACAGAAGGAAGAATTACAGAAAAATTACTTAAGCTATCA
CTTCCAATAATGGGGACTTCATTTATACAGATGGGGTATAACATGATAGATATGATATGG
GTTGGTAAAGCCGGAAGTAAAGCAGTAGCTGCAGTTGGAACAGCTGGTTTTTTTCCATGG
CTTGCAATGGCATTTATTATGATTTCAAAAGTAGGTGGAGAGATAAAAGTAGCACAAAGT
ATTGGTGCAAATAATATAAGCACTACTAAATCATATATGAAGTCAGCAATAGAAATAAAT
ATTATACTAGCAATAATATATACAATTTCTTTAATAGTACTTAATAAACAATTGATAGGT
TTTTTTAGATTAGGAGACTTAGAAGTTATAACCATGTCTAGACAGTATTTGATAATAGTA
GCTCTAGGTATGGTATTTTATTTTATTAATCCAGTATTTACTGCAATTTTCAATGGTCTT
GGAAATAGTAAAACTCCTTTTCGTATTAATACAGTAGGATTAATAACTAATATTATACTT
GACCCTATATTAATTTTTGGATGGGGATTTGCTCCAAAACTTGGTGTTGCAGGAGCTGCT
ATTGCAACTGTATTTGCTCAGATAGTAGTTACTACATGTTTTATATATATAATAGTTAAA
AGTAAAGAAGAATATTTTAAATTAAGACTATTTAAAGAAATAGAGACTAAATATTATAAA
GTTCTGTATAAATTGGGATTACCTATAGCAATACAAAGTGGTATGTTTACAGTATTCTCA
ATGCTATTAGGAGTAATAGTAGCATCATGGGGGCCTGTGGCTGTTGCAGTACAAAAAGTA
GGCTCACAAATAGAAGCAATTTCCTGGATGACGGCTGAAGGGCTATCAGTTGCATTAGGC
AGTTTTGTTGGACAAAATTATGGTGCCAAGAAGTATTCTAGAATAAATAAATGTTGCAAA
ATAGCTATAACTGTATCTTCTGTACTTGGTATAATAACTACTTTAGTATTAGTATTTGCA
GGAGAGAGTATATTTTCTATTTTTATAGATGAAAGTGAGGCAATAGAAAAAGGAGCAATT
TATCTTAAAATATTAGGCTATTCTCAATTTTTTATGTGTTTAGAAATAATAACAACAGGA
GCTTTCAAAGGATTAGGGAGAACCTATATACCTTCTATTATAATTACTATACTGACTGGT
GCAAGAGTACCATTGGCTTACTTTATATCTAGACCAGAAATGTTGGGTCTAAATGGTGTA
TGGTGGAGTATAACCTTATCAAGTATATTAAAAGGTACATTAATGATAAGTCTATTTATA
TCTTTATTAAAACTCGGAAAGTTGTACAAGATTTCTGAATAA
>Cdif_630_PROKKA_03133 gmr_10
ATGCAGGTTTCAATACTTACTGCAATTATTGTAATAATATCTTCCTCATGTGTATATTTT
TTTAATTATACACTAACTTATAAGAGCATGATATACTCTTTAAGTGAGAGGTCAAAACAT
ATCTATGAATATGTAGAAAGAAATATTGATAAAAATACCTTTACTGAAATTAATTCTAAA
GAAGACCAATCAAAAAAGTCTTATAAAAGTTCTAAAATCCTTTTAGAATCTGTAAAAAAT
ACTACTGGAGTCATGTATCTATATACTGCTAAAAAAACAAAAGATGGATCACTAGTATAT
GTTGTTGATGGTTTAAATTCATCTAGGAGTGATTTTAGAAATGCTGGTGATTTGATAGAA
AAAGAGATTTGGGGAGACCTTAACAAAGCATTAGATAATCATATATTGTTACCTAAAAAG
ATTAAATCAACATCTTGGGGATACATATTTATATCGTATTTTCCTATTCACAATGATGTT
GGTAAGGTTGTTGGAGTAATAGGAATTGAATTTGAAGCAAAACATCAATACAATACATTT
AAATTTATAAGTATAGTTACACCAATAATAGCATTATTAACTTGTCTAATATCAGCATTG
ATTGCAGTGATTCTATTTAAAAGAATATCTAATCCTACATATACTGATTTTGCTAATACA
GATTATTTAACAGGCCTAAAAAATAGAAATGCTTTTGAAATAGATATGAATAACTTAAAC
AATTCAAATCTAAAGAATCTAATATCTATCATATCAATAGATTTAGATGGTTTAAAAAAG
ATTAATGATAAATTTGGCCATCAGACAGGAGACTTATATATTAAGCAAGCAAGTAAAATT
ATACAATATGTAATAAATAAAAAATATATAGTTTATCGTATTGGAGGTGATGAATACATA
ATTATTCTAAAAAATTTATCTCACAAAGAAATAAATAATATTATAAATAATATTAATTTA
AAAATAGTTGAAGAAAACTCAACTAATGAATTAAAATTATCAATGTCTATTGGATATGCT
ATTTTTGATGAAAAAGTAGATGTTTCTTTATTTGATACATATCGTCGTGCAGATTCTCAA
ATGTATGATAACAAAAGGAAAATTAATAAACAATATCAATAA
>Cdif_630_PROKKA_03134 cysW_3
ATGAATAATAATGCTATAAGTTCTAAAAGTATAAGTCTTAAATCAAAAATGAATTTAGAT
ATAAAAAAATGTATGCTTACAGTATTAGTTATGTCTTTAGTAATATTTTTATTAGCACCT
ATAATATATCTATTTGTACAGGCTTTTTTAGATAAAGATGGAGTCTTTGTAGGATTACAA
AACTTTCAAGAATACTTGGCTTCTGAATCTCTATTAAATTCTCTAAAAAATACAGTATTT
GTATCAGTTATATCAACTGTAATATCACTAACACTTGCATTAGTATATGCATATGCATTA
ACTAGAACAAAGATTAAATTTAAAGGTTTTTTTAAATCATTAGCTATGTTTCCTATGTTT
GCTCCAACAATGATGCATGCAATAGGTCTAGTATATTTATTTGGAAATCAAGGTTTGGTA
ACTAATTTACTTGGAGTGCATGTTCCAATATATGGAGCAGTGGGAATAATATTGGCACAA
ATTATATATGTATTTCCTCAATCATTTCAAATACTTTATATATCTCTAAGTTCAACCGAT
TATAGACTATATGAAGCTAGTAATACTATGGGGATAAGCAAGATAAGAGAATTTATAAGC
ATAACAATCCCAAGTATAAAATACTCTTTAATAAGTTCTGCATTCGTATCGTTTACATTA
TGTTTTACAGATTTTGGAGCTCCAAAGGTGATAGGAGGAGAGTTTAATGTATTATCAATA
GATGTATATAAGCAAATTATAGGGCAACAGAATATGCCAATGGGAGCAACTGTATCAATA
TTACTTTTAATACCTGCAATAATATCGTTTATAGTAACTAAAAAAATTGAAAAAAATCAA
AACTCATATATAACTTCAAAGTCAATTCCATATAAGGTTAAAACTAATAAGTTAAGAGAT
AGTATTTTAGGAGGGGTTGTAGGAATTATTGCATTTGGTATAATAGCTGTAATGTTAACT
GTAATCTTATCTTCATTAATATCAGTTTGGCCATATGATTTAAGACTGACACTGGAACAT
TTTTCTATGAAAAACAGTATTGATGGGATTAAACCATTTATAAATTCAATAAAAATGTCA
CTATTGACAGCTATTCTAGGGACGAGCTTTGTTTTCTTATTTGCATATTTGAATGAAAAA
ACAGAAAAAGCTCCATATTTAAAATCATTTGGGTATTTTTTAAGTACATTGCCTATGGCA
TTGCCAGGATTAGTTTTAGGTATAGCTTATGTATTATTTTTTAATAAATTAGAGTTTAAT
TTTATGGATACAATATACATTAAGAATTTGTTTAATGGATTATATGGAACATTACTTATA
ATGGTTATATGTAATATAGTTCATTTCTTTTCAGTAGCATTTATAACAGCTACTACTGCT
ATTAAGAAAGTAGATAAAGAATTGGATATGGTAGCTAAATCAATGGGAATAAACAGCGTA
TCAATTCTTAAGAACGTAACTATACCACTTTGTTTGCCAGCAGTTTTAGAGAACTTTATG
TACTTTTTCCTAAACTCCATGGTGACAATATCAGCACTAGTTTTTATATATACTGCAAGT
TCAAAAGTAGCTGCAATATCAATTGTACAACTAGATGATAAGGGGAGTACTGCACAGGCA
GCAGCACTAGCTGTGTTAATATTAGTCACAAATATATTAGTGAAAGTAATATATGAATTT
ATAAAGAATCGTTTAGAAAAAAGAACAAACTTTAATTAA
>Cdif_630_PROKKA_03135 potA_2
ATGACTGCTTATAACAATATAGCTTTTCCACTAAAAGAGAGAAAAGTTTCAAAAGAAAAA
ATAGATAATAAAGTTAAGGAAGTACTTGAAACAGTTGGATTGACTAATGAAGCTCATAAA
TACCCTAAAGCATTATCAGGTGGACAACAACAGAGGATTGCAATAGCAAGAGCATTAGCT
CTTGAACCAAAGTTTTTACTTTTAGATGAACCAATGTCCGCATTAGATGCAAAGGTTAGA
CACAAGCTTAGAATGGACATTAAAAGATTACAAAAAGAACTTAATATAACGACAATAATG
GTAACACATGACCAAGAAGAAGCTATAACTATGGCAGATAAAATAGCTATTCTAAATGGA
GGAGATATAATGCAAATAGGGACTCCAGAAGAAATATACCAAAATCCTCAAAACCTATTT
ACAGCTCAATTTATAGGAGATACAAACTGTTTTGATAATGGAGATTCTATATTAACTGTA
AGACCAGAATATGTTCAAATAGAGAAATCGACAAAAGAAAACTACCAAGGGATAATATCA
AATATAGAGTTTAGAGGGAATTTATTGAGAGTTGAAATAAAAGATAAATTAAATGAAAAT
TTCATAATAAGTGATGTTTCTATAAAAGAGTGGGTTAATTTAAATTTAGTAGAAGGTGAC
CTTGTAAAAATAAGTATAGACGAAAAATACTATTTAAAGTATCCAAAAGTTAAAGGAGCA
TAA
>Cdif_630_PROKKA_03137 group_3004
ATGACTAAGACTATATTATGTGATTACTGTAATAAAGGAATAAATAAAGATGATAATAAG
TATATTACTTTTCATAAGAAAAGTCATATGAAAACTAACATTTGTATTAATTGTGCATTA
AATTTGATAGATAAAGATAAATTAAATGAAAATATTATAAATAATCAACATGATTATTCA
AAGAAATGA
>Cdif_630_PROKKA_03138 group_6103
ATGAGATTGAAATTTAAATCTAAAGAGAGTACTAGCAGGGAAAAACATCAGTCAGCAGAA
TCTCTAGCAAAGTTTATGTTAAACAATAAATCGTTCTTAGGTATAACACTGTCAATATTA
GATGAATGGAAAAATAATATTGATAGTAGTAAAATTGAGGATATTGTAAAAAATAATTTT
AGATTTGAGGAATCTATAATTAAAGATAAGAACTATAAAGAGTTTATAAAATTATTAAAC
TCATTTTATAACGGAACAGAAGATGAGTTAAACGGTAGAAGAGGAAGATTTTTAGAGTTG
ATTTGGGATGTTGTAGGAACATATAACGGAAAAGAATTTACACAAAAAATAGATGAGGCC
ATAGTGTTAGAAAATGAAGTGAAAATATCAGAAAAAGATATAGATATTGTCTATATAGGC
GAAATTAAAGATAAAGGGATAGCAAATTTTATTGAAATGCACGAATGTAAAGCATCAGCA
AACACAACACTAAGAACTCCATTAAAACCAAAACATAGAGGAAAACTAGAACTGATGCAA
TCAGTAATTGAAATATCAGAAACAGAAGAAATTAAATGTGATGGATTAATAATTACATTC
AATGCTAACAAAAGAAGGCTTGAAAGAAAGCTAAAAAGCTATGGATTTGAATACTTTAAA
ATAATTCCTAGAGCAGAAATAGAGGAAAGAGTGTTTGATAAGTAA
>Cdif_630_PROKKA_03139 group_6101
ATGGAATTAGATAAAATGAAGTATAGAAAATTAGTTAATGATGTGGAACTAGTAAATGTG
CTAATTAAAAATATTGAATTAAGCGATGTTATATTACATAAAGATGAAAATATCAAAAAT
GAAAGTATCAAATGTGATGTTAATATGAAATATGAGTGTGAAGAATTTAAAAAATTATCA
GAAGTAGTAGAATTTTATCCTAAATTTAACTTAAGAATAGAATGTCAAGGAGAAGGTTTG
GTAAATTTAAAATTTGAACTAAGGGCAATTTATAAATTTAATTCAATAGAGGATTATGAA
GATGATTATATATTAATGTTTATAGAACGAAATGTTCCAGTTAATATATGGCCTTATGCA
AGAGAGATAATAAGTTCCATCACAACTCGTATTGGATATCCTGCTCTAGTAATTTCTCCA
TATAAGGCATAA
>Cdif_630_PROKKA_03140 group_6099
ATGGAAAGATTTGTTTACAAGGGGGAATTTAATATGAATAATTATTCAATTATGTTTGAA
AATAAGTCTATTTTAGATTTAAAACAAACATGCTATTTAGATAGCTTATATAATTTATTT
GAAGAAAAAATTCAGTATGTAACTAAAACTCTAAAAAATAACAATATAGAAGAGGATGAA
TGGGATATACAGTTTATAAAAGAAGATGCCTTGCAGTCAATTAAAAATATAGAAGAAGAT
TTTATTACTGATAAAACATTAGATTGGAGAATCAATTTATCAAAAATAATAAAGAAAGTA
TTAGATAAAAGCAAGGCTAACTTTAAAATAGCAGATGAAATGTATCATAATCCTATGAAG
AAAAGTGAACAGTATTATGATTTATTAAGTAATATCTTTGATAATTTAGAAGAGCTTATA
TGTATAAAATATAAAGAATACGAAATTTCTAGAAATATCAGGTTTACTAATATTGGAAAT
TTAGTTAACAATGATAACTCATCAAATTATATAGACAATGAACATATTGAATTTGATTTT
AACTTTAAGTTTGAAATAGAGGATTATGATAATGATGATTATGCATTGGCAGCTTAG
>Cdif_630_PROKKA_03141 group_2501
ATGTTAATACAAGAGAAAAGTTTTTATCCAAATAATATTTACCCCAAAATAGACTTTCTC
AAAATAAAAAGGCAGTTAAAATCAATATACAAGAATGATTTATCAGATTGTGGGAGCATA
TGTATAATAGAAAGAAAAGGCTATTCTTTAAGTGTAAATAGCATAGGTGAAGTGAATATA
TACTATGATTTAAAGTTTAAGCAATGTGTTCAAGATGCAGTAAAAGACATTGAATTAATG
TTTAAAAGTCAAATTAGAAGTTTTTATTTGATAGATAGATTAGAAGGTAGCAACTAG
>Cdif_630_PROKKA_03142 group_2498
ATGAAAATAGGTATAAATTGTGGACATACAAAAACAGGAGCAGGAAGTGGAGCTATAGGT
AAAATAAATGAGTCAATAGAAACTAGGAATGTAGGATATAAAGTAATTGATAAATTAAAA
AAATTAGGCAATAATGTAGTCGATTGTACTATAGATAAAGCGTCTACTCAATCAGAATGT
TTATCTAAGATAACAGCACAAGCTAATAGACAAGATTTAGATTGGTTCATATCAATACAT
TTCAATGCAGGTGGTGGCAAAGGATGCGAAGTTTACACATATAAAGGTAAGCAGTATCAA
GATGCTATAGATGTTTGTAAAAAAATTTCTGATTTAGGATTTACAAATCGAGGGGTAAAA
GATGGAAGTGGATTATATGTAGTAAAGAAAACAAAAGCTAAAAGTATGCTAATAGAAGTA
TGTTTTGTAGACACCGAAGATGCAAATAAGTATTTGAGTTTAGGAGCTGATAAATTAGCT
ACTGCAATAGTAGAAGCTATAACTAAACATATAAGTTCAGCAGAAGAAAACAATTATAAT
AGATATAAACATACTATAGTCTATTCTGGAGATGATAAAGTATCAGCAGACATTTTAGGA
CTATATTATAAGAGAAAAAAAGAAAGTTACTTAGTAACAGATATAAAAGACTATAAACCA
CATAGAACACAAAATCTATATGTAATCGGTGGAGTAACTTGTAATAAAATGAAGGAAATG
AGTAAGACTACAGGAGAAAAATTTACTCAGCTATATGGTAATGATGTATGGTCAACAATG
GATAAAGCTATAGAATTTGTAAAAGAAAAATTGTAG
>Cdif_630_PROKKA_03143 group_146
ATGGATAATTTAATAAGTTTTATACCAGAGCAGTTACTGATTTTAGTTGCTGCTCTTTAT
GTTATAGGAGCAGGTTGCAAGAAATATAAACAATTAGACAATAAATACATTCCGGTAGTA
TTATTGATACTTGGAATAGGTTTCTCAATATGGATGTTAGGATTAAATCCTAGTGCAGTC
TTGCAAGGTGTAATTTGTTGGGGTATATCAATAGGTATAAATCAAACTTACAAACAGTTG
AAGGAGGAAAATAAACAATGA
>Cdif_630_PROKKA_03144 group_654
ATGAACGAAGAAGTTATAAAAGAAAAAATAAAACGAAATGAAATAAGAATAAACAGACAT
AGTGATGAAATAGACGAATTAAAGATAGCAAATATAGAGTCTAAAGCAGAATTAAAAGCA
TTGTGTGAAAATCTAAACTCACTTACAAGTATGCTCAAGTGGCTGATTGGTACAATGATT
ACAACACTAATAGGGTTCTTTATATTTGCAATACAAAAAGGAATATTTTAA
>Cdif_630_PROKKA_03145 group_524
ATGAATATAAATAATGTTGTAGTAAGAATATTAGCAGAGAGGATTTTAAGTAGAGGCTTA
AATCCTTTAAAAAATCGAGAATTTGAATTAGATGATGTAATTAACACAGACTATAGGACA
GCAGTAGAGGATTATATAATTAAACAGAGTGGAGTAGTGGAAGGAACAGAACCTACAAAA
TAG
>Cdif_630_PROKKA_03146 group_400
ATGAATAGAGCAAATAGAATTATATGTGACCAAACAGGCAAAATACTCTTGCAGACAGGA
GAAGCAACAGGGGATGTATTGGAGCATGATACAATAACAGAATTGCATTGCATTGATATT
CCGTATGGAAGTATAGATTATACTAAAAATAGAATTATAGGTATAAATATAGAAACAAAA
CAGCCAATTTTGGAAGAAATACCAGTCTTTATAACAGAAGAAGAAAAGAGAATACAAGAG
TTAGAAAATCAAATATTACTAAATGAAAATGAAAAAGTAGGAGGACTATTATAA
>Cdif_630_PROKKA_03147 group_266
ATGACTACTGAATGGAATTTTAATTATATTGGAACAGGGAAAAAAGTTATATTAAAACCT
GGGAAGTATAAATTAGAATGTTGGGGTGCTAGTGGAGGTGGTCGTTTTGATGAGTGGACT
GAATGTGCTAAAGGTGGCTATTCTAAAGGAGAACTCACATTAAAAAAAGAAACTATATTA
TATGTTTACGCTGGTGAAAGTGGGTACAAAAAGTTTAGTAACATTAGCGACTGGGCTGGT
TTTAATGGAGGGGGAAGAGGTCCTAATGAAGGTGTAGACCCTAAATTTACAACATGTGGA
GGCGGAGCTACCGATATAAGACTTATTGGAGGTGTTTGGAATGATGAGCAAGGATTATTA
TCACGTATAATTGTAGCAGGGGGCGGAGGTTCTATTGGTACTTCTTCTTTTTCTTCAATT
GGTTTAGGTGGTGGATTTGCAGGTGGCATGGGTGTTGGTGCTGGAACTACTTGTACTGGT
GGCACTCAATACGAAGGTGGTGTAACTGTTAATAGTAATGGCAATGGTTCATTTGGAAAA
GGTGGTATTGGTAATGTTTGTGCTGGCGGTGGTGGTTGGTATGGTGGTGCTGGAGCTTCT
TCTAGTGGTGTAGGTGGAGGTGGAAGCGGATATGTTTTAACTAAAGATAGTTATAAACCA
AAAGGATATATACCTACATCTGAATATTGGTTAGAAAATGTTAATAGTATCGCAGGTGAT
AATACTAGTAATGCTCATGGTTATGCTAAAATAACATTACTACAAGCATTACCATTTTTG
AACATATCCTCATATAACTCAAGCACAGCAACATTTAAAGCTGACCACACAGACCCTACA
TTGTTAACTAAAATAGAATATTTTATAGATGATGTATTAAAAGAAACTATAACAACCGAT
TTAACTCTTGAAAAGACAATTAACTATACATTAGAAGATAATGCACTGCATACTCTTAAA
ATAGTTGTTACAGACAGTGCCAATGCTACAGTAGAAAAAGTTGTAAGCGTAAGCAGAGGA
ATTGCACCCCTTCCAAGTGGTTCTACAACAGATGAAGTTACAAATAAATGGATAGAAATT
AAAGATGCATTTAAAACTGGTAAAACAAGTATTATAAATACTTTAGCATTAAAGAATATA
GAGGCAAACTTGAATAATACATTAGTTGAATTATCAGAGAAAATTAAAACAAGTTTTGAT
AGTTCGGACGCTAGTGTGCAGGATTTGATGAATCAGTTAACAGAAAAAAATAATATAATA
TCTCAATTAAACGCAAAATATAAGATTGCTCATGGAACTACATCTATCATACAAAATTCA
CTTTGGTCTGCTTATTTATACGATAGCAACCACAATAACAATTATGAACGTCAACCTAAG
ACTTGGATTGGAGTTGAAGGATTAAATTTTGTTCCTAACCTTTTTTTTGCTGAATGCGAA
TACAAAGACAGTTCTAGCGTATATTATAAACATTTTGTTTTTGGTACATCAGGCATCCCT
TCAATATCTGGAGAAACTGATTTTGTTGTTACTTCCAAATTTCGTAAACCATATGGAAAC
CAAAATTATTCCGCTTTTGGGCAAGCATACAAAAGCAATAAAGGAAGTATTTGGATAGAA
AATAATACTTACGTTCCAGCTATAATTCCAGAAATAGATGGAGTCTTATATAATTGGTAT
GCTATAAAATTTATTTAA
>Cdif_630_PROKKA_03148 group_57
TTGGCTATAGATAAAAGTTATTACACTATAATTACAGATGTAGGAAAAGCAAAGATAGCA
AATGCAAGTGTCACAGGTAATAAAGTGGGATTTGTAAAAATTCAACTTGGTGATGGAGGA
GGGAGTGAATATACTCCAACTGAGAGTCAGACAGCTCTCAAAAATGTGGTATGGGAAGGC
AATATCGGAAATACAACTACAGATGAAACTGCACCAAATTGTATAATATTAGAGAGTTTA
ATACCATCAAGTGTAGGCGGATTTATGATAAGAGAAATAGGATATTTAGATGATGAAAAT
AATTTAATTGCCATTTCTAAATACAAAGAGTGTTATAAACCTTCTATAGAACAAGGTGCA
GTGGTAGACATGAAGGTTAAAACTGTGCTTATTGTATCTAATGTAAATAATATAGAACTT
AAAATTGACCCAACTATAATCTTTGCTACATTAAAAGATATACAAGAATTGGAAACTAAA
ATAGGTACTATTAATACTAAAATTGATACAACTAAAACAGAATTAACAAGCAACATAGAA
ACTGCTAAAACAGAGTTAAGCAACAAAATAGGGGACACAACACAACTTAATACAACAGAT
AAAACAAATATAGTTAGTGCATTAAATGAGGTAAAAACTAGTGTAGATAGTATAGAAACA
ACAGCAGAGAAAACAAGTTATAATAATGCTACAAGTAAACTTACTGCTACTACTGTGCAA
GGGGCAATAGATGAAGTTGTTGCAAAGATAGAAAATTTCAACGAGGTTAATATATCTATA
CAAAATGATATGTTACCTATATAG
>Cdif_630_PROKKA_03149 group_761
TTGGATAAAGAGATTAATCTAATAAATTACTTACCACAAATTCTACAAGATAAAGAAGAA
TATATAAAAGTATTTAATGTAGAAAACAAAGAAATAAAAACACTACATGAAAAATTAAAT
GACCTATCAAGTGACCAGTTTTTAGAGGATTTAACTCCAAGTGGTATAAAAAGATGGGAA
AAGATAATGTCTATAACTCCTAAAAGTAATGAGAGTTTAGAAGATAGAAGGTTTAGGATT
TTTAGTAAATATATAAGTAAACTACCTTACTCAGAGAGATTTTTAAGGAACTGGCTAGAT
AGTATAGTTGGAGAAGGCAATTATGAATTAACTATTAATAATGCTACTTATAATATACAT
CTTGAAAGTGATGCTAGAAATCAAGATTGGTTTGAGGAAGTTCATTCTTTTGTAAGTAAT
ATTAAGCCATGTAATATGACTTTAGATTACACTAGAGTGCTTATAAGCAAAGACAATTAT
ATGAATTTTGGTATAACAACCTTAATGGGTCAAGAAATAACTATATACCCTTGGAGTCCA
CCAGATATAGAAACTTATGGAGAAATTGATGTATTAACTGGCAATGGAGTTGGATACCAA
GAGATAACAATATTTTAG
>Cdif_630_PROKKA_03150 group_282
TTGTTTGAGTTAATGACATTTGAAAATATAATTAAAAGAATGTTAGATAGTGTACCAGAT
ACTTTTGATAAAAGGGAAGGTTCTATAATATATAATGCTCTTGCTCCTGTTGCTATAGAA
CTTACAGAAACATACATTGCTATGGATGAATTACTAGACCAAACATTCGTAGATACTGCT
AGTTATTATTACTTGGAGAAAAGATGTAAAGAACGAGGAATTACACCACTATCTGCAACT
AATACCATTGCAAAAGGAGTGTTTAATATAGATATTCCACTTGATTCTAGGTTTAATCTA
GGAGAATACAATTATATTGCAATTGAGAGAATATCTGAAAAAACATATAAAATGAAATGT
GAAACTGCTGGACCTATATTTGAGTTAGGAAAACTAATACCTATTGAATATATAGATGGT
CTTGAAACTGCTGAACTAACTGAAATCTTGATAAATGGAGAGGATGAAGAGAGTGAGGAT
AGTTTAAGACAAAGATATTATGATAGCCTAAATTCACAGAGCTTTGGTGGAAATATGCAA
AATTATAAAGATGAAGTTAACAAAATACAAGATGTTGGAGGAGTTAAGGTTTATCCTGTG
TGGGACGGTGGAGGAACTGTTAAGTTAGTAATAATTAACTCTAATTTCAAAGTACCATCA
GAGGATTTAGTTAATTTAGTGCAAGAAGAAATTGACCCAATTGGACATCAAGGACAAGGC
TTAGGATTAGCACCAATAGGGCATAAAGTTACTGTTACAGGTGTTGTAAGTACAACTATA
AATATATCAGCAGAGATAACATACAAAAATGGCTACACTTGGGAGAATATAAAATCAATT
GCAGAAGAAGCAATAGACGACTATTTAAATGAACTTAACATGAGTTGGGAAGATGAAGAA
AACTTAATAGTCCGTATATCTCAAATTGAAACTAGATTACTTAGTATTGATGGAGTGTTA
GATATTACAAACACAATGATAAATGATGTTAAATCTAATCTAACAATAGATAGTAACAGT
ATAGTAGTGAGAGGTGAGGTAGTTGGATAA
>Cdif_630_PROKKA_03151 group_1031
GTGTTACCAAGCGATAATTTGGATTATGACATTGAAGATGTATCAATAATTAATTTTGAT
GTAAGGCAAGAACCAAGTAAGACCTTTAAATTAAATATAGAAAAATCTAAGATAGATGGT
ATTTGTGATGATGTTGAAGCATTAAAACAGACCATCTTTTTAATTTTAAATACTGAAAGG
TATGAGCACCTCATTTATTCTTGGAATTATGGAGTCGAGTTGAACGACCTTATTGGAGAA
CCTATATCCTTTGTAATCCCCGAACTTGAAAGACGAATCAAAGAAGCACTAATTCAAGAT
GATAGGGTTGAAAATGTAGATAATTTTGAATTTCAAAATGTAAAAGGAAAAGTACATTGT
AAGTTCACAGTTCACAGTAAATATGGAAATATAAAAGCAGAGAAGGTGGTGAGTGTATAA
>Cdif_630_PROKKA_03152 group_1393
GTGTCACAAGAATTATTGCAAATAATTAAGAAGGCTGCAATGGATGCAGTAGAAACAAGC
AATCCAATGCAAATTGCATTTGGAACTATAGAAAGTGTTAATCCTTTGATAGTTAAGATA
GAACAAAAAGCATCTTTTGAAGAATTTTTTCTAATACAAACAGAGACTTTTAAAAGATAT
ACAGATAAAAAAATAGGGGATAAATTAGTCTTAATTAGGATGCAAGGAGGACAGCAATAT
TTGATTTTAGATAGGATGTGA
>Cdif_630_PROKKA_03153 ykfC
TTGGTTGATGAATTAGTGTTAGCAAATGATAGAGATGTAAGATTAGTAATAGCTCATTGG
GAAGATTTCTACGAACCTGCTGTCATTGATGGTATCACATGGGAGATAGAAAGAAGAGGA
ACACCTTCTAAGTTAGAATTTACAATAGTTATGGATGATATATTAGAGTTTTGCGAAGGA
AATTCTGTAAGGCTGTATTATAAAGGAATAGGTATCTTCTATGGATATATATTTCAGAAG
AAAAGAGATAAAGAAAATCACATTAAAATTGTTGCTTACGACCAGCTAAGATATTTTAAG
AATAAAGATACTTATGTATATAGTAATAAAACTGCAAGTGAACTTGTAAAAATGTTGGCT
AAAGATTTTAATTTAAAATACAATGTCATAGAAGATACAAAATATAAAATATCTAGAGTT
GAAGAAAATAAAACACTCTTTGACATGATACTAACAGCACTTGATGATACTCTAAGAGAG
AAAAAAGAAATGTATGTTTTATATGATGATTTTGGAAGAATAACATTAAAGAATGTTGCA
TCAATGAAATTAGATACTGTTATGAATAATGATGTAATTGAGGACTTTGACTACAATTCT
TCTATTGATAGTGATACTTACACAAAGATTAAACTTGTAAGAGACAACGAGGAGTCAGGA
AAAAGGGATGTATATATTGCTCAAGACTCAGCTCACATGAGAAGTTGGGGAATACTTCAA
ATGTTTGATACAGTAGACAAAAACATGAGTGAAGCAGAGATAAAACAAAAGTGTGATATA
CTTCTAAAACTATATAATAAGAAAACTAAGTCATTAAGTTTAAAAAATGCACTTGGAGAT
ATTAGAGTAAGAGCAGGTTGTTTAGTACCTGTTTTTTTAGATTTAGGAGATATTGATTTA
CAAAATTATATGTTAGTTGAGAAAGTAAAGCACACATTTGAAAATAATTCGCACTTTATG
GATTTGACTCTTGTTGATGGAGACGAATTTGCTTCTTATTCTTCAAGCTCATATAGTAGT
GGAAATAGTAATAATAAAGATGAAAAGAAAAATGGTCCTGCACAAAGTACCACAAGTAAA
GAAGACAATGATATGATAAATAAATTAAATAAAGTATTTAAAAATAAGTTATCAAATACA
GGAAATATATTTGTTAAATATTCTAATGCTTACAAAGTCAATGCAGCTTTAATGGCTGCT
ATTTCTATACATGAAACTGGTAATGGAAGTTCTTCACTTTGTAAAAATAAAAATAATTTC
TTTGGAATGAAAGGAATGTCTTTCGGCTCTGTAGATGAAGGAATAAAAAGAGGTATAAGT
AATTTATCAAGAAATTATATCCATACAGGAAGGAAAACATTAGAAAGTATAAGAGATAAA
TATGCACCTCTTTATGACAGTCCTCTTAATAAAGATTGGGTACCAGGAGTAGGCAAATTT
TATAAACAAATAACAGGAAATGCATATAGTTCTAATAGTGCAGGTACAGGCGTTGGGAGC
AATGAAGAAGCAGAAAAGAATTTAAAAGATACAACTTATCAAGTTCAAAACAATAATTCT
AATACATTAACAAACAATAATAGTAAAGTAAGTAAAGTTATTCAAGAAGCAAAAAATCAA
CTTGGTAAGCCATATGCTTGGGGAGGCAATGGTCCAAAGAGTTTTGACTGTTCTGGTTTA
ATGGTATGGGCATTTAAAAGAGGTGCAGGAATAAATCTCAAAAGAGTTTCAGCAGACCAA
TCAAAAGATAGTAGAGGAAAACTATTATGTAACATAAATGATGTAAAAGCTGGTGATTTA
GTATTCTTTGCATACAACAAAGGAAAAGGAAATGTACATCATGTTGGACTATATATAGGA
AATGACCAATATATTCATGCTCCACAAACTGGTGACGTAGTAAAAATAAGTAGTTTAAGT
GGTAGACAAAAGAAAAAGCATGATTTTGCAAGAGCTAGAAGATTCTTTTAA
>Cdif_630_PROKKA_03154 group_95
ATGGCTTATGACTTTTATTTAGATGGAGTACAATTACCAATACCTCCGCCAAAGTTAGAG
ATTAAAGTTACAAATAAAAACAAGACAGTTGATTTGATAAATACTGGAGAAGTAAACATA
CTAAAAAAAGAAGGATTATCTGAAATAAGTTTTGAAGCAGAATTTACACATAATAAGTTG
CCATTCTATCGTGGAGCTTTTAGGGATGTTCAATTCTTTTTAAGTAAGCTAGAATTACTA
AAAACTGATTGTAAGCCATTTCAATTTATTGTCTCGAGGGAAATGGGTGGAAAAGTACTA
TTTAACACTAATATAAAAGTATCTCTTGAAGAGTATGCTATTTCAGAAGACGCAGATAAT
GGTTCAGATACAAAAGTTGCAATAAAGTTAAAGCAATATAGAGATTATTCAACTAAAAAG
TTAGTTCTTGCCCCTCCTAAAAATGAGACTGGTAGACCTAATGTAAAGATAGAGCCAAAA
CGAGTTGATTCAGTCAATGCCACAAACACTAAAACATATACAGTAAAAGCAGGGGATAGT
CTTTGGTCAATTTGTCAGAAACAACTTGGTAATGGTTCATTATATAAGAAAGTATACGAA
TTAAATAAATCTATGATGGATAAGGCAAATAAGGGGAAGAATTTAAGTAAATACACCATT
TATAAAGGGCAGGTGTTAAAACTTGGTTGA
>Cdif_630_PROKKA_03155 group_421
ATGGCTACAATACAAACATCTATCCGTATTTTTGACGGAATGACACCTGCTTTTCGTAAT
ATGACTACATCTATTAACACAACAATTAATAGTTTGGAGAGATTACAAGGTAGATTGAAT
AATCCACTCAATACAGGTGGAATACAGACATCTCAACAAAGTTTGAATAACATAGAAAGC
ATTCTTACTAGAATAGAACAAAGCATAGGAAAAGCAGATGAACAACAAAGAAAGTTTAAT
GATGATATCAATAAAGGAGCAAGTAATACAGATAGATTATTAGGAAGTGTTAAAAAGGTT
GTTGGGACTTATATGGGATTAAAGACGATAGGAGGATTAGCAAATTTAAGTGACCAAATG
ACGAGTACAAATGCCCGTTTAAACATGATAAATGATGGTCAACTTTCTGACGGAGGATTG
AATAAAATGATTTTCCAGTCGGCTGAAAGGTCAAGAGCATCCTATCTAGACACAGCACAG
ATAGTAAGCCGTATAGGTATGAATGCAGGGAGTGCATTTAGTAGTACTAGAGAAATAGTA
AGCTTTGCAGAGCAGCTCAACAAAAAATTTGTAATAGCAGGTGCAAGTACTGAGGAAATG
AACTCGGCACTTTTACAGTTGACTCAAGGATTAGGAAGTGGAGTTTTGCGTGGGGAAGAA
TTAAATGCTGTATTTGAGTCAGCACCTAATATCATCAAAAGTATTGCGGATTATTTAGAT
GTGGACATAGGAAAGATTCGAGGAATGGCAAGCGAGGGAATGTTGACAGCAGATATTGTA
AAAAATTCTCTGCTTGCAGCATCAGCAGAAACAAATGCTCAATTTGAAAAAATGCCACTT
ACAATAGGTCAAATCTTTACATCAATTAAGAATAACGCAGTAATGATATTTGGAGCGATA
CAAAAAAAGATTGAGGATACAGTTTCAAGCGGAGGATTTCGAACCTTCATAGTTAATGTA
ACAGATTCGTTGTATGTCTTGGGAGCTGTTGGATATAGTGTCTTTAATGGGTTTATTGAT
TTGCTGAGCAGTCCAACATTTCAAGGTTTTGCAAATATGATGATTGTCGGAATCAGTTTA
ATTACTCAAGGATTTGGGTGGCTATTAACAGTATTAGGAAGTGTTATTAATTTTATTTCA
CAAGGTTGGAGTATAATACAACCTATTTTGATAACGAGCATCGTTTTGTGGGGCTTATAT
AAAACAGCTGTCATAGCAGGTGCTTTAGTTACAGCTATTCAGGTAGTGTGGATAGCTTTA
CAGACATTTTGGACTAATTTGCTAAATGGTTCGTTATTAACTAATATAATGATGAATATA
GCTGCAAAAATATCAACAGATGCACTAAGTGGTTCAATGTTACTTTTAATTACCACAATA
GTTATGGTTGTAGCAGCAGTAGCCTTAGTAATAGCAGCAATATTTGTAGCAGTAGCAATA
TTTAACCATTTTGCAGGAACAAGCATTTCTGCAACTGGAGTAGTTGTAGGAGCTTTCTAT
TTTCTAGGAACTTGCATTTATGATGTATTCGCAGGAGCGTGGAACATAGTTATGGCATTT
GCAGAGTTCTTTGTTAATTCATTTAATATCGTTATCTACAATGTGCAGTTATTATTTTAT
AAATTCCAAAACTTTGTAATAAATGCCATGGGAGATGTAGGAGGAAGTTTTGACAATTGT
GCTACAGCTTTAGCAAATGCTTTTGTAAGTGCTGCTAATATAGCAATAAAAGGTATAAAT
GGAGTTATAAAAACACTAAATTTGATACCAGGCGTTAATATAAAGACATTTGGAAGCTTG
GACAAAATAGATTCTTTTGTAAAACAATATAAAGATTACCAAAAAACGTTAAAAGAGCCT
GTAAAGCCTGCTGAATGGAAAGCTCCAACTATGAAATTGAAGAATCCTGTAGATTCATTT
AAAAAAGGGTATGAAGTAGGTCAAAATTTAGAAAATAAAATAAAAGATGCTTTTGACATT
AGCAAGATAGCAGAAAAGGCAAAAAAAGATTTAGGACTAGATGACCTTTGGGATGATAAA
TATGGATTAGGAGATAGATTTGGTTCAGCGGGACTAAACTCTCCGCTTAACAATGCAGCA
AAAGGAGCAAAAGACACGGCGGGAAATACTGCCAAAATGGCTAAAACAATGGATAAAAGT
CAAGAAGATTTAAAATATCTTAGAGACATTGCAGAGCAAGAAACAATAAACCGATTCACA
GGGGTAAATATAAAAATTGACATGAACAATACAAATAACATAAGTAAAGATACAGATGTC
GACGGCATAGTAAATGTACTAACTGAAAAATTAAATGATGCTATGGTTGTTTCAGCCGAA
GGAATAGTTTAG
>Cdif_630_PROKKA_03156 group_3733
ATGGATGATATAGTAGAATATATATTTTGTAGCGAGTGTGGAGCAAAGTGTTTAAAAGGA
AGCAAGTTTTGCAGTGAATGTGGAACGGAAATAGCTGATATAAAAATGTTAAATGAAAGC
ATTATTAAAGAAAAGGAATATGATTTGAAGGGTATTGATTTACAACATGTAATGCAAGAA
ACAAGTTTTATAAAAGCTTCATCTGTAAGAAGATTGAAAGAATTAACTGGAATAGAGTTG
GATGATTGTAGAAAAATATTAGAAGAACCATATCAAAAATATTATAATGAAAATGCTGAT
ATGCTTGAAGAAAAAAGAAAAAAAGAAGATGATATATCAAAAATTAGAAAAGCCAAAGAG
GAAAAGAAAGAAAAAGAAAAAATAGCTTGTTGCCCTGCATGTGGTTCAACTTCTTTGACA
ACACATAAAAAAGGTTTTGGCATAGGAAAAGCTATAACAGGAGCTACTATAGCAGGAGGC
ATTGGTCTCGTAGCAGGAAACATAGGAGCAAAGAAAGTTAGAGTTACATGCTTGAACTGT
GGGAAACAGTTTTGGGCAGGCAAAAAATAG
>Cdif_630_PROKKA_03157 group_6097
ATGAAGAAAAAAGTATGTTTTTTATTTTCTATTCTTATAGTTATCTGTTTAGCTATTGTA
GGATGTTCTAATTCAGAAAGTCCAGAGGAGAGTAGTAAAAATAATGAACCAAAAAAAGAA
GAAAAAAAGGATAAAGAAGTAGTCATAGGAGAGAAAATTATTTCAGATAAAATGGAAATC
ACTATTAATAATATTGAATTCTCTTATGATGTTTTACCAAAGGTTAAGGAAAGTTTATAT
ACACATTATCCTGCTGAGTCAGGCAAAGTATATATTGATATTGCTGCTGATATAAAAAAT
ACTCAAAAACAAGAGTTAAATTGTTCAGATTTACTAACTATTGAAGCAAATTATAATGAT
GGGTATAAATATTCATCACAAACAATAGTAGAAGATGAAACCACAGGTTTTACTTATGAT
AATATTTCTAGTATTGACCCTTTAGAAACAAAGGGAGTTAGATTTATAATCGATTGCCCT
GATGAAGTAAAAACAAGTGATAAGCCAGTAATATTAAGTTTTACATTTGATGGGAATAAG
TATGTTTATAAAATGAAGTAA
>Cdif_630_PROKKA_03159 group_1974
ATGAGTAATTTAAGTGCTTTTTTAAGTCAAAATGCAATAAAGGTTGATAATGTAAAATAT
GTAGCGAGTAACAGATTTTTAGATAAAGAAGGGAAACCAGTTGAATGGGAATTAAAAGTT
TTATCATCTGAAGAAGACGAAGCACTAAGAAGAAAGTGTACTAAAAGAGTAAAAGTGATT
GGTAACAATGGTAAGCATACTGGACAATATACAAGTGAAATTGACTACAATAGTTATGTA
GCTGAATTATGTGTAGCATCTACAGTATTTCCAGATTTAAAGGATGCCGAACTCCAAAAT
AGTTATGGAGTAATGGGAGAAGCTCAGTTATTAAAGACAATGCTTACAGCAGGTGAGTAT
GTCAATTATACAGTAAAAGTGAATGAAGTCAATGGATTTGATACATCTTTTGAGGATAAA
GTAGAAGAAGCAAAAAACTAA
>Cdif_630_PROKKA_03160 group_1969
ATGGCTCAAACAATAAATGCTAAAGATACAGTTAGTGCAAAGAAAGCTGAATGTTTTATA
ACTATAGAAGGTAAAAGATATAATTTTATGCAAGCTATAGATTTAGAGGCTAAAATGGAA
AAAAATAAAAGTGAAGTTCCAATTCTAGGAAGAACAACAAAGGGAAATAAAACAACTGGG
AGTACAAATACTGGAAGTGCAACATTTCATTATAATACTTCTATTTTTAGAGAATTACTT
TACAGATATAAAGAAACTGGTGAGGATATTTATTTTGACATACAAGTTACAAATGAAGAC
CCTACATCTGCTGTAGGAAGACAGACAGTAGTACTTAAAGATTGTAATATGGACAGTGGA
ATAATTACTAAATTTGATGCTGATGGTGAGTATTTAGATGAAGATATGGATTTCACTTTT
GAGGATTGGGAATTAGTAGAAAAATTTAATTTATTGGCAGGAATGGAGTAA
>Cdif_630_PROKKA_03161 group_52
TTGGCGTTAGGTGGAGGAACATTTGTAACACAGAATAAAATATTACCAGGTAGCTATATA
AATTTTATCTCAGCTAAGAGGGCAACCAGTTCATTATCGGATAGAGGTATTGTTGCAATA
CCTTTAGAGTTAGATTGGGGCATAGATGAAGACGTATTTCAAGTAACCAGTGATGATTTT
GAGAAGTATTCAGTGAAGTATTTTGGATATGATTATACTCATGAGAAGCTGAAAGGTTTG
AGAGATTTATTCAAAAATATAAGGTTGGGATATTTTTATAAATTAAATAAAGGCGTTAAA
GCCAGTTGTACTATAGCCACAGCAAAATATAGTGGTATCAGAGGAAATGACTTAAAAGTA
ACAGTTACAACAAATATAGATGATAATGCTAAGTTTGATGTTGTAACACTTTTAGATAAT
AAGAAGGTAGATACTCAAATAGCAAAGGTTATTACAGACTTACAAGACAATGACTATATC
ACTTGGAAGAAGGATGCAACACTAGAAGCAAGTGCAGGACTTGTATTTACTGGTGGAACT
AATGGCGAAGCTGTGACAGGAGCAGAGTACCAAGCTTTCTTGGATAAAATAGAAAGCTAT
AGCTTTAATGCTTTAGGATGTTTGGCTACAACAACAGAAATTAAAAGTTTATTTGTAGAA
TTTACAAAGAGAATGAGAGATAAGGTAGGAGCTAAGTTTCAAACAGTACTATATAAGAAA
AGTGATGCAGATTATGAAGGTGTAGTGTCTGTAGAAAATAAGATTAAAGAGATTGGATTA
GTAGAATCTAGTTTAATTTATTGGGCGGCTGGAGCTATAGCAGGATGCGATATAAATAAA
TCTAATACTAATAAAAAGTATGATGGTGAGTTTGATGTTGATGTTAATTATACACAAATA
CAACTTGAAGAAGCTTTAAAAACTGGTAAATTTATATTCCATAAAGTTGGTGATGAAGTT
CATGTGTTAGAGGATATAAATACTTTTGTTAGTTTTACAGATGATAAAAATGACGATTTT
TCAAGTAACCAAAGTGTTAGAGTACTTGACCAAATTGCTAATGATATTGCAACTTTATTT
AATGAAAAGTATTTAGGTAAAGTTCCGAATGATAAGGCAGGAAGAATAAGTTTCTGGAAT
GATGTTGTTAAACACCATAAAGAATTAGAGAATATAAGGGCAATAGAAGATTTTAAAACT
GATGATGTTAGTGTAGAGCTTGGAAATGATAAGAAAACTGTCATAGTATCTGATGCTGTT
AAGGTAATAAATGCTATGAGTAAGCTTTATATGACTGTTTCAGTTAATTAG
>Cdif_630_PROKKA_03162 group_734
GTGATAATTTTGAATAAAACATTAAGCAAAGAAGATAACTACAAGTTTACTAAGGAGCAG
ATAGTTAACTCTAAGAAGTATGTAAATAGAAAAGATTTATTAAATGCAATTTTAAAAGAA
AATGATTTATATTCCTTCTCAGAGGTAGAGGAAATAATAAATAGCTTTATGAAAGGAGTG
AGTTAA
>Cdif_630_PROKKA_03163 group_960
ATGCTTAATAATATTATAGATGGAATATCAGTAAAGTTAGATAAATCGTTTGGAGAAAAA
TATACAATTTATAGCGAAGATGTGGAGCAAGGTATTAATGAACCTTGTTTTTTTATTGTT
CCTTTAAATCCAAGCAAGACACCATATCCAAGCGGGAGAGAATTAAAGAAAAATTCTTTT
GATGTACATTATTTCCCTCATTCAGAAGATAAGAATTTTGAAATAAATGAGATAGCTGAG
ATGCTACTGGAGGAATTAGAGTATATAGAAATTGATGGAGATTTAGTCAGAGGTACAAAT
ATGAATTTTGAAATTATAGACAATGTTCTTCACTTCTTTGTTGATTATAACTACTTTACT
ATAAAAAGTAATGACACAGATAAGATGGATACAGTAGAGTTATTCGGTGGTTTGAAGAGA
GGTGATAATTTTGAATAA
>Cdif_630_PROKKA_03164 group_887
ATGGCTAGATGGGGCAGTGTTGATTTTAGAGAGTTTAAAAGAGTTTGTAAAAAGATGGAG
GAGCTTACAAAGATTGATTTAGATAAGTTTTGCAAGGATGCAGCAAGAGAATTAGCAGCA
CGATTACTTGGGAAAGTAATTAGAAGAACACCAGTTGATACAGGATTCTTACGACAAGGA
TGGAATGGAGTGGCTTATGCTAGGTCGCTTCCTGTGTATAAACAAGGAAATAATTATATT
ATAGAGGTTGTTAATCCGACTGAATATGCCAGTTATGTTGAATATGGCCATAGAACTAAA
GGCGGTAAAGGATGGGTTAAAGGACAACATTTCTTAACTATTTCAGAAATGGAGTTACAA
GGTCAAGTTGATAAGATAATAGAGAAAAAACTATTAATATTGCTTAAAGGAGTGTTTGAT
GCTTAA
>Cdif_630_PROKKA_03165 group_1015
ATGGTAAGTAAAACTAGAAAAGCAATAGAAATGTTATATAGAGATAAATGTACTATAGTT
GAGTATCAGCCAATTAAAGACCCTGTAACAAAACGAACTAACAATAAAGAAGTGATTGTA
TTAGAAAATCAACCATGTAAACTTTCATATAAAAATATAGTTTCTGCTACAGAAGGGAAA
GTAGCTAAGCTAGAGCAAACTATTAAACTCTTTATATCTCCAGATATAGAAATTAAAGCA
GGTTCAAAACTTATTATAAATGATAAAGAGTATGTAAGAAGTGGAGAATCAGCTATATAT
CCAAATCATCAAGAAATAATACTTGAGTTATTTAAGGATAAAGCATAA
>Cdif_630_PROKKA_03166 group_1139
ATGGAAAATAATATAATTGATGAAATAGAAAAAAGACTTGAAAGTTTTGGATATATATTA
AAAGATGGAGATAAGTGGTTAATAGGTTTTGTAAGAGAAAAAATAGAAAATATTATTAAA
CTAGATTGTAATATAAAAACTATGCCAATTGAATTGAAAGAAATTGAAGTTGATATGATA
GTTGGAGAGTTCTTATTTACCAAGAAAAATATGGGTCAATTAGATATAGAAAGCATTAAC
TTTGAAGCTGTAGAAAAGTCTATATCAGAAGGTGATACAAAGGTAGATTTTGCTATAGGA
AGTGGTTCTCAAACACCAGAACAACGCTTTGATAGCTTAATAGCTTATCTTACTACTTAT
GGCAAGAATAAGATATTAACCTTTAGGTGCTTAAGATGGTAA
>Cdif_630_PROKKA_03167 group_2496
ATGGCACAAGTAAGGAAATTAAATAGAATATTAACTATAGAAGAATGTAAAATAGATGAT
TTCTTAGAGATGGGATATGATTTGATAGATGAAACTGGTAAGGCAGTAAAGTATGGCAAG
TCATTAAATGTAAAAGATTTAATAGCTGAAAATAATATTTTAAGGTCAAAAGTTGAGTCT
TTAGAAGAAGAAAATAAGCAGCTTAAAGAGAAAAATAAACTTACTAAAAAGTAG
>Cdif_630_PROKKA_03168 group_2489
ATGGCAGCACTAAATTATGCAAAAGAATATTCAAATGTTTTAGCACAAGCATATCCTTAT
ACTTTAAACTTCGGGGATTTGTATGCAACACCAAATAATGGAAGATATAGATGGACTGGT
TCTAAAACAATAGAAATACCAACTATATCTACAACTGGAAGAGTAGATTCAAACAGAGAT
ACAATAGCAGTAGCTCAAAGAAACTATGATAATGCTTGGGAACCTAAGGTATTAACTAAT
CAAAGGAAATGGTCAACATTGGTTCATCCAGCAGATATAAACCAAACTAATTATGTGGCT
TCAATAGGCAATATAACAAAAGTATATAATGAGGAACAAAAGTTTCCAGAGATGGATGCT
TACTGTATATCTAAAATATATGCTGATTGGACCACATTAGGTAATACAGCAGATACAACT
GTTCTTACAACAACAAACGTATTAGAAGTATTTGATAAGTTAATGGAAAAAATGACAGAA
GCTAGAGTACCTGAAAATGGAAGAATATTGTATGTTACTCCAGTAGTAAATACACTTATC
AAAAATGCAAAAGAGATACAAAGAACAGTAAATATAAAGGATGCAGGAACTTCTCTTAAT
CGTCAAACAACTGATATTGACACAGTTAAAATAATTAAAGTACCATCTAATCTAATGAAA
ACTGCATATGATTTTACAACTGGATGGAAAGTAGGAGCAGGAGCTAAACAAATCTTTATG
TCCTTAGTTCACCCAAGTGCAATAATTACACCTGTTTCTTATCAGTTCTCTAAGTTAGAC
GAACCAACAGCAGTTACAGAGGGAAAATACTTCTACTTTGAAGAAAGTTTTGAGGATGTA
TTTATATTAAATAAAAAAGCTGATGCAATACAATTTGTTGTTGAAGGAGCTGGAGCATAA
>Cdif_630_PROKKA_03169 group_202
ATGGATTGGTTAAAAGAATTGCTAGAAGGAATAAAAATAGAAAATAACAAAATTGATGTA
GTTTCTCTTCAAAAATCTATAGAAAAGAAAATAAAAGAGACTACAATTACTCAAGAAGAT
TATACAAATCTTGAAACACAACTTAATACAGCTAATGAAGCTATTAAAAAGTTTGAAGGA
GGTATGACAAAAGAAGATGTAGAGAATCTAAAAACAACTTATGAAACTGATAAGAAAACT
TTGGAAGAAACCTACAAAAAAGAAATTGAAGAAAAGGACTTTAATTACTGGTTAAATGAT
GCTTTTAAGTCTATTAAATGTAGGGATGAAATAGCGTTAAAAGCTCATTTAGATATAGAA
GCACTAAGAAATAGTAAAGATAGACAAAAAGCTTTTGAAGAGCAAATAAACCCTTTGAAA
CAGGATAAAGATTATTTGTTTAATGCAACACTAGAAGGTGAAGAGCCTAAAATAGATACT
ATAACACCAGGGCAAGAGCCTAAGATAAATGATTTTGGTTTTAATTTTACTGGGGTAAGA
CCTCATGAAAATAATAATAAATAG
>Cdif_630_PROKKA_03170 group_6095
ATGATTGTCTTAATGAACTTATTAGAAAAGAATAATGAATATGTTATATATAGTTATGGA
TATGAAGAAAATAAGCTTGATGGAAGAATAAAAATATATTTAGATGATTTTTATAATTAT
GAAATAATAAAAGAGTCAAAAGATGAACATATAAGTAAATCAGCAACGTTAAAAGCTATT
TCTAAACTTATAAAAGCTGCTAAAAATAACGATTTGAAAAAAGAAATGAGTTATCAATGT
TAG
>Cdif_630_PROKKA_03171 group_374
ATGAAACATAAAGATTATTGGAGGAAGAGATTTGAACAATTAGAAGAAGCTCAGAATAAT
AAAAGTATAAAATATTATCTTGAATTAGAAAAACAATATAAACTAGCAATGTCTAATATA
GAAAGAGATATACTTATATGGTATAACAGATTCACTGAAAATGAGGGAATATCTTTATTG
GAAGCTAAGAAACTGCTAAATACAAGAGAACTAGAAGAGTTTAAATGGAGTGTAGAAGAA
TATATTAAATATGGTAAAGAAAATGCTATAAATCAAAAGTGGATGAAAGAGTTAGAAAAT
GCTAGTGCAAGAGTTCATATAACAAGGCTTGAAGCTTTAAAACTGCAAATACAGCAACAA
GTAGAAGTTTTATATGGAAATGAACTTGATGGTATTGATAAACTAATGAGAGATATTTAT
ACAAGTGGATACTATCATACAGCTTTTAATGTTCAACAAGGAGTAAACGTTGGTTGGAGT
TTAATGAGTCTTGATACTAACAGAATAAATAAAGTTATTTCTAAGCCTTGGACTAGTGAT
GGATTAAACTTCAGTGAAAGGATTTGGGGTAAGCATAGACCTGCTTTAGTAAATGAATTA
CATACTAAGCTAACTCAATCAATTATTAGAGGTGAAAATCCAAAGAAGCTAGTAAATGAC
TTTGCTAAGAGATTTAAGGTATCTAAGTCACAAGCTAAGAACTTAATAATGACTGAATCA
GCTTTCTTTGCATCAGCTTCAAGAAAAGATTGTTTTAATGATTTAGATGTAGAGAAATAT
GAGATTATTGCTACATTAGATTTAAGAACTTCAAATATATGCAGAGAGTTAGATGGAAAA
ATATTTGATATGAAAGATTATCAAGTTGGAATAACAGCTCCACCATTTCATTGTCGTTGT
AGGACAACAACAGCTCCTTGGTTCGAGGATGAAGAAGGCTATAGAGCAGCAAGAGGAGAA
GATGGAAAAACATATTATGTACCATCTAGTATGAAGTATAATGAGTGGTATGAGAAGTAT
GTTAAAAATAATAGTAAACAAACTGGTGCAAAATATACTAAAGGTGATATCGAGTGGAAT
ATAAGAAGAGAAGAAGAAGCAGAACTATATTACGATAATATTAGAAATAGAAAAGATGAT
ATTTCCAAAATATCAAAGAATACAAATTGGTCAGAAAAAAGTATAGGTCAAATTAAAAAT
CATATTTTCTACAATACTCATATAATGAGAGATGGAACTAGACGTATGTTGGATTCTGAC
TATAGTATGTCAGTTGCTTGGCAAAGACTTATAAATGGTACATACGAAGATATTGATATT
CTCTTATTAAAACATGAATACCTTGAAAGTATATTTGAGAAAAAGTATAATATAAGTAAC
TTAGAAGCCCATAGAATGACTGAGAAAAAGCATGATTGGTATAAAGAATTAATTAAACAG
AAAGGAGAGTTTGAAGAAGATGATTGTCTTAATGAACTTATTAGAAAAGAATAA
>Cdif_630_PROKKA_03172 group_1008
GTGTTAAATATTTATATAAGTGAAACAGATTTAATAAAAGTTCAGTTAAAAAAAGAGAGC
ACCTTTAACCTAGTAAAAGTCATAGAGCATTATATTTTAAAACATAGACCAGAGAAATAT
AAACAAGGAGAAGAATACTATTATGGTAATACTGATGTAAACAATAAGAGAAGATATTAT
CTCTTAGATGGAGCTAAGGTTGATGATTTTACTAAGGTTAATAATAAAGCAATTAACAAC
TACCATAAGCTTTTAGTTGACCAAAAAGTGGGCTATAGTGTTGGAAATCCAATCGTATTT
AATGCAGATGATGATAATCTCACTAAGCTTTTAAATGACTTACTAGGAGAAGAGTTTGAC
GATACAATAACAGAACTATATCTCAATGCTAGTAATAAAGGGGTTGAATGGTTACATCCA
TATATTAATAGAAAAGGTGAGTTTAAATATGTAATAATTCCAGCTGAAGAAGCAATTCCT
ATTTGGGATAGTAAAAGACAGAGGGAATTAGTTGCATTTATTAGGTTTTATTATATTGAA
GATATAGATGGAAATAAAATAAAAAGAGTTGAGTACTACACAGAAAATGATGTAACTTAC
TTTGTTGAAAGAGGTAATGGTTTTGTTCAAGAATTTTTATATGATGAATATGGAAAAATG
ACTGATATACAAGAAGGTCATTTTAGAATAAATAACAAAGAACAGGGTTGGGGTAAAGTT
CCATTTATACCTTTTAAAAATAATGAAAAGTGTGTCTCAGATTTAACTTTCTATAAATCA
TTAATAGATATATATGACAATAATATTTCTACACTAGCAGATAACTTAGATGAAATACAA
GAGGTTATTTATGTATTAAAAGAATATCCAGGAACAAGTCTACAAGAGTTTATAGATAAT
ATAAGATACTATAAATCAATTAAAGTAGATGGTGGAGGTGGAGTTGATAAACTAGAGATA
AATATACCAGTTGAAGCTAAAAAGGAGCTTCTTGATAGATTGGAAAAGAATATAATTATC
TTTGGTCAAGGAGTTAATCCAGAATCTCAAAACACAGGTGACAAATCGGGTGTAGCACTT
AAATTTTTATATTCACTACTTGACTTAAAATGTTCTAAGACTGAAAAGAAGTTTAAAAAA
GCAATTAGAGAGCTTTTATGGTTTGTGTGTGAGTATTTAAAGATAAGTGGTAGTAAGAGC
TATGATTATAAAACAGTTCAAATTACTTTTAATCACTCTATGATAATAAATGAAGCTGAA
AAGATAGATATGGCAGCTAAATCAACTGGAATTGTATCAGATGAAACTATTGTTTCTAAC
CATCCTTGGGTCGAGGATGTTAATGACGAACTTGAAAGACTTAAAAAACAGGAAGATACT
CAAAAAGAGTATGATGATTTAATTCCTAATAATCAAGATGGTGTTATAGATGAAACATAA
>Cdif_630_PROKKA_03173 group_1387
ATGGTGATAGAAATGATAGTTAGAGTAAATTTTAATCCAGATTTCAAGGAAGCTAATTTT
ACTAAAAAAAGATACAGAGCAATGAAAGGTTCAGCAGGAAGTGGAAAATCTGTTAATGTA
GCACAAGACTATATACTAAAGTTAGGAGATAAGAAGTATCAAGGAGCTAATCTATTAGTA
GTTAGAAAGTCAGAAGCTACACATAAGTATTCAACGTATGCAGAGCTTACAGGAGCTATA
AATCGTATTTATGGTAAACAAGCTGATAAGTATTGGAAAACTACTTTAAATCCTTTAGAA
ATTAAGAGTAAAGTTACTGGTAACTCTATAATTTTCAGAGGAGTTAATGATGCAAAACAA
AGAGAAAAATTAAAATCAATTAACTTCTCGAAAGGAAAATTAACATGGGTTTGGTGTGAA
GAAGCTACAGAACTTATGGAAAGTGACATAGACATACTAGATGACCGTTTAAGAGGTATT
TTAACTAATCCTAACTTGTATTATCAAATGACATTTACATTTAATCCAGTCTCAGCTACT
CATTGGATAAAAAGAAAGTATTTTGACTATAAAAATGATGATATATTTACTCATCATAGT
ACTTATCTACAAAATAGATTCATAGATGAAGCTTACTACAGAAGAATGCAAATGAGAAAA
GAGCAAGACCCAGAAGGGTACAAAGTCTATGGTCTTGGAGAATGGGGAGAAACTGGTGGA
GCAATACTTAAAAATTATGTTATACATGAATTTCCTACAGAATTTGAGTATTTTGACAAT
ATGAGGTTATCACAAGACTTTGGATTTAACCATGCAAATGTAGTACTTAGAATTGGCTTT
AAGGATGGAGAATTATATATATGTAATGAAATATATGTACATGAAATGGATACTTCAGAA
ATCATAAAGATTGCAAATAGTAGAGGTTTAGAAAAGACTCTATTTATGTACTGTGATAGT
GCTGAACCAGATAGAATTAAGATGTGGAAGAGTGCAGGATATAAAGCTAAAGGAGTTAAA
AAAGGACCAGGAAGTGTTAAAGCTCAAATAGATTATTTGAAACAATTAAGAATACATGTA
CATCCTAGCTGCACTAATACCATAAAAGAAATACAACAATGGAAATGGAAACAAGATGAA
AGAACTGGATTATATCTTGATGAACCAGTTGAGTTTATGGATGATGCAATGGCTGCGCTT
AGATATTCTATAGATAATAAGCTTAAAAATAATGGAATAAGCTTCTTAAAGTAA
>Cdif_630_PROKKA_03174 group_324
GTGCAAGATGTCAAAGAAAAGGTAAAACAAGATTACTTAAAAGGAATGAAACAAAAGGAA
ATAGCATCAAAGTATGACATTAGCTTAAACACTTTAAAGTCATGGATAAAAAGATACAAC
TGGTCAAAGGAAAAAAAGAAGGGTGCACCTATAAATAAAAGGGGTGCACCCTTTTCTAAT
AAAAATTCAGTTGGCCATGGTGCTCCAAAAGAGAATAAGAATGCTGAAAAGTTTGGTTTC
TTCTCAAAATACTTACCTGAAGAAACCCAAGACTTAATTAATGAGATAAAGAATAAAGAT
AAATTTGATATTCTTTGGGAACAGATAACAATTCAATATGCAGCAATAATAAGAGCACAA
AAGATAATGTATGTTAAAGGCAAGGAAGAAATGGTTAAAGAATTAAAGAAATATGAAAGC
ACAGAAAATGGTGAGAAGATAGAGTATGAATTTCAATTTGCATGGGATAGGCAAGCATCT
TTTCTTAATGCACAGAGTAGGGCTATGAGTGAGTTAAGGAGTTTAATTAAACAGTATGAT
GAAATGATTCATAAGGATTGGAATTTAGCTACAGAGGAGCAGAAAAATAGAGTTGAGAAG
TTGAAATGTGAAGTTAATAACCTAAGTAAAGATGATATTGGAGATGATGAGTTGAAAATA
AGTGTAGATTATGGTGATAGAAATGATAGTTAG
>Cdif_630_PROKKA_03175 group_6093
GTGGGATTTGAGATAAGTGGTAATTTGAATTTTGACAGTGTTATTGATGATTTAAAAAAA
GAAGTTGAAAATAACCCTACTATATTTACATCACAAAATGTTGGAAATAAGTTCAAAGAA
AAATGTAAAATATGTGAAAAAATATCTGAATTTGAAATACTAGAAGATGGTAAAGTTAAA
TGTTTAGAATGTGGGACTGAATTTGAATTGAATCTTAAAGTAGAGTAA
>Cdif_630_PROKKA_03176 group_6091
ATGAGTAAAAATATTGACATTAGAAATTTAAAGCAATTTCAAAAGAAAATTGAAAGAATG
GAACAAAATTTAAAACCTGACTTTGATAAGATTCGCACAATAATTCTTAGCAAGAAATTT
ATGAACCAACACACTAATTTTGATTCTTTTGATGAACTACTTGCATTTGGTAATTACATA
GTCAATTCAGAAGAAGACTTTTTAGCTATTCCTGATAATGAATTTGATTTATTTATAGTT
AAAAATACTGATTTCCCAGATTGGCAAACCATGCTTGATTCAGCATATTCAAAATATTTA
GAGTCTTGCCTTAGATAA
>Cdif_630_PROKKA_03177 group_6089
ATGGAGATTAAGAAAAACACACAAGATGTAGTATCAGAAAGAAAAAATTCCCTAGATTCT
GAATTCAAGATACCTGCAAGTGGTGTGTGTTATATGGCTGAGTTTATAAAGGAATCTAGG
GAAATCATAAAAGAATTAGATAAACATTTTGAAAGTTGTCTAGATGTTTTATCTAAGGCA
AGACTCTAA
>Cdif_630_PROKKA_03178 group_6087
ATGAGTGGCTATTTAATTGTAAACTTAAGTAATATGCTAGGAGAGCTGGAGGAAGAAGAA
GTTAAAAAAATTCTCTCCAGTTTTTCTTGTCCCCTTAATAAAGATGTAGAAGAATTTTTA
AAAAACAAAGCTATTGAATTTTCTAAACAAGGTTTGGCTAGTACACATTTAGTGCTAACT
TCTTATAAAGGCAAGCCTGTTATAGTTGGATATTTCACTCTAGCTAATAAGTATTTTACA
ATAAAAAGAAAAACATTATCAAACTCTTTAGCTAGGAAAATAGTGAAGTTTGGACAATAC
AATGAAGAACTAAGAAGATATATTATTGGAGCACCTTTGATAGGGCAAATAGGAAAGAAT
TATTCAAATAATTATAATAAATTAATCAAGGGTGATGAACTTCTAAAAATTGCATGTGAC
AAGATAAAAGCAGTACAGTTAGATATGGGTGGGAAAATAGTGTACCTTGAATGTGAAGAT
AAACCTAAATTAATTGAATTTTATAAGGATAATGGATTTGTAGACTTTGGAAAAAGAAGC
CTTGATAAAGACGAAACAGATTCGTTAGATGGGGACTATTTAGTTCAAATGTTGAAATAT
CTAAAAAAATAA
>Cdif_630_PROKKA_03179 group_6085
ATGGCTACAAAAAGTATTTTAAAAAATGTAGATGTAAGAAAAAAGGCATTTGGAAGAAAT
CTAGTATCAGCTCTAGAAAATGCTAAAAATAAACAAGAAAAAGAAGTTGTATTAAGTAAA
AAATGTTCAGAAGTACCAAAAGATAAAATAAAGGATATATTCGGGAGATTTTAA
>Cdif_630_PROKKA_03180 group_2598
ATGGGAATATTAGAAGGTACAACTAAAATAAGAGAGATAGCCAAAAGGATTGCTATAGAA
AAAGGAATAACAGAGCAAGAGGCTTGGGATGATGCTATTAAAGAGTATAAGGAAAAATAT
GAATTTAATTAA
>Cdif_630_PROKKA_03181 group_4023
ATGGAAATTAATTTTAATGGAGAGCGTTTAAAGAAAGCTCGTATATATAGAGGAATGACA
GTAGCTGAATTAGCTGAGAGAATTGACTGTCAAAGACAGACTGTTTCGATGTATGAGAAT
AATAAATCGAAACCAAATGATAATAATGTGGTGAAACGAATAGCAAGAGTGTTAGGTTTT
CCAGTTAAGTTCTTTTTAGAAACAGGAACTAATATTGCAATAGGTTCAACATATTTCAGA
GCATTATTGACTACAAATAAAAAATACAGAGCAGAGCAAGTTCAAAAAATGGAATTTCTA
GCTGAAATATATTTCTTCTTACAAGATTATATTGAATTCCCAACATTAAATTTACCAGAT
TGTTCTGGTAAAACACCAGAAGAAGCTGCTTTACTTTTAAGAGAAGCTTGGGGATTAGGA
TTAAAGCCTATTGATAATATTATTTATGAAGTAGAGCAACATGGAATACTTGTAACAAGT
TTTTCAACCTCTACAGATGATATAGATGCATTCAGTCAGATGGTAGATATTGCAGGAGAA
ACTGTTTATCTGATTGGATATTCTAGTAATAAGACTTCTGCTTCTAGAATTCATTTTGAT
ATAGCTCATGAGTTAGGTCATATATGCTTACATGAATGGAGTGAAGATGTAGAAGCTTTA
GAAAAGCAAGAGTTTAAAGAGAGAGAATCAGAAGCTAATCGATTTGCATCGACATTCTTA
TTACCAGAAGAGACTTTTAAAATTGATGCTAAGAGAACTCCTTTACGTATCCCAAACTAT
ACAGAATTGAAACGTAAATGGAAAGTTTCTATACAAGCAATGATTCGTCGTTCATATTCT
TTAGGAATTATCAGTATGGATGAATATCAGTCTATGATTCGTACTTTACAACGTAGAGGG
CTAAGAAAATCAGAACCATTAGATGATGAGTTATTAACTTCTCTACCAGCATTGTTAAAA
ACAGCAGTTTTGATGTTATTAAATGAGAAGGTATTTACTCCAAAAGAGTTTATGGATGAA
CTTTCATTTTCCTATAACTTTAGTCTAGAGCCAGAAGAAGTAGAATATCTATTAAGTTTA
CCTAAAAATACTCTAACTTCTGCTAAAGTTATACCATTTCCTGATTTACAACTTAAAAAA
GATGTTTAA
>Cdif_630_PROKKA_03182 group_5159
GTGTCAAATAAAATAGAATTAGAAGTTCCTAATGAAATAAGTTATATCATTGTTCAATGC
TTTAATAAGGCAAGAGAAGAAATTAGAGAATATAGAGGAAAACAAAACCTTATAACTAAA
AATGGAGTACCTTTTCAGTTCTGGGATTTGTTAAATAATGCAATTGATACCGCATTTAAT
AGTTCTAATTTTAAAGCGTATAAATCTAAACGTGGACGTTGGAGAATGATTTTTATATAT
GATAAAAATAGCAAGTATCTTTATGTATTAATGAGAGAGCAAAGATATAAAGAACTTCAT
AACAATATCAATAAAAGAGAAAAAATGCATTATGTAGATATTTTAACTAAAGCATTTAAT
GGAGATTTAAAAGCTCCTATTGAACAACTATCATTTTTTTCAATAGAATTTGATAATGAA
GACAAAATTGAAATATATTTACAGAAATTAATTGATAGTATAAATAAAGATGGTGCTATC
ATTGAACACCATGTATTATTATTATTTAATCAAACAGCTGAATATGAACTGACATCTATT
CGTGCTGTGATGGTTGACACAAATTTAAATATTGTATCAGAACAAAATTTGAGTTCTTAT
ATATCTATAGAAGAAAGTACAGTTGTAGAAAAAGTTGATAAGACTAATCCTGCTGCAAAT
AATCCTACTCTTGGATTGAAATTAACTGCAAAAGCAGATGCAAGAAAGAAAACACATCCT
TTAAAAAAGGCGAAAAAGGAGGAAGATGCCAAGTAG
>Cdif_630_PROKKA_03183 group_2485
ATGGATAATAATATCAATAAAAAAGAACTATTTAAAAAAGTAGAAGGTAGACTACATCAT
TATAAATTTTTAAGTGCAGAAATTAAAAATCTTGAATTAGATATAGAAAGTAGAGAAAAT
GAGATATTTGGGTGTAAGGCTGTTGGATATGATGAAAAAGTAAGTCCAACATATGCTTTT
AATTCAAGTGTGGAGAATGAGATTATAAAAAAAGAAAGAGATATTACTAGATTGAAAAAA
CTGAAAAAAGATAAGGAAATTGAAAAGAAGAAAATAGAAAATGCACTTACATGCTTAGAT
ATAAGAGAAGAACATTTTTTTAAACTGTTTTATAATAGCAGAATGAAAAATAGTATGGTT
TATATATCCTTAGAAATGAACTCAGATAGAAAAACATGTAGATGTGTGAGGGAAAGATTA
GTGTATAAAATTATGGATATGCTTTATCCAAGAATTAAGGAAAATGAACTACCATTATTT
AAAAATTAG
>Cdif_630_PROKKA_03184 group_2478
ATGAATGATTTAAAATTAATCGAGAATGAAGGACTTATAAAAGTATATACAACAGATGAA
GATATAAAGGTTGTAGATGGTAGGGAACTTTGGGAAGGGTTAGAAGTAGAAAAAGACTTT
TCTGACTGGATTAAAAGTAACTTAGAAAATGTAGACGCAGTGGAAGGAATAGACTTTTCC
ACTTTAAAGGGGAAAACCTCTGAACAAGGCGGAAGACCTGCAATAGAATATATATTAAAT
TTAGAAATAGCAAAAGAAATTTGTTTAGTAGCAGGAGCAAGTCCAAGAGCAAATAAAGAA
CTTAAAAGAAATTCTAAAAATTATAGAAAATATCTAATTGCAGTAGAAGAAAAATACAAA
GTATCAAACAATCTTACAAAAACACAGTTAAATCAAATTAATGATATTGTAAGTAACGCA
TTGTGTGAAATGCAAACTAAGCATGATGCACAAATAGAACAATTTAAAAAGGAATCCTCA
CAATATTATAGACCTACAAGTAAAACTAAATATGATATATCTTCTTATATAAAAGAAAGA
CTAGGTATATCAAAAGTTAATGAAGAATTTGAATTAGTTAAGAAAAGAACTCTATTGGTA
TTAGGTGCTGACAAATGGGAGGATATCCCAAAAGATGTATTACTTAATTCATTAAACTTA
ATAGATGAATCAATCAGAATTATAAAATCTGAGAGAAAAACAAATCAAATTAGTTTCTTT
GAAAAAGATAATTTCTGTTAA
>Cdif_630_PROKKA_03185 group_1080
ATGAAGGTTAATTTTACAATATATGGAGAACCAGTTGGCAAAGAAAGACCTAGATTTAAT
TTGGCTACTAAAAGGACCTATACACCTAATAAGACTAAGAGTTATGAGGAGTTAATAAAA
TGGCTATATCAATCTAAAGTTAAACATTACTTTGAAGGTTATATAAAAATGACTTTAAGA
TGTTATTACTCTATAGCTAAAAGTAATAGTAAAAAGATTAAAGAGCAGAAAAGAAATAAT
GTATTAAGACCTAGTAAGAAACCCGATATAGACAATGTCATTAAAGTTGTGGCTGATTCA
CTTAATGGAATAGCCTATAAGGATGATACACAGATTGTTGAGGTTGTAGCTAGTAAATAT
TATAGTGACAAACCGAGGGTCGAGGTTATATTAGAAGATATTAGTTGA
>Cdif_630_PROKKA_03186 group_1672
ATGCAAAAAGATGTTTGGTTATATAGTTGGGATGATGAATATTTTGCAAGTGATGAATAC
GAAAGTAAAGAGGAAGCTATTGAAGCAGCCAAGGAAGAACTTAGAAGGCTTGGGGAGGTC
AGTCGATTGGTTTACGTTGGGCAAAAAGAAGAAGTTAATATACCTAATCTAAATGTAGAG
GATGCTTTAGAACGTGTTCAAGATAGAATTGACAATGAATTTATGGGGTATGGAGAAGAT
TGGTTTGAAAATATACGTGTTGAAGATATATTAATACTAGAGAATAGAATAAGCGAAGTA
TTTAAAAAATGGATAGATGAATTTGGATATAAACCATATTGGTTTGTTGTTAGAGATACG
GAAGAAATAGAACTAAATGAGGTTATCAATGAAGGTTAA
>Cdif_630_PROKKA_03187 prfA_1
ATGGCTAATATATATTGCGAAAATTACTTTGAAGATATGTGTATGCTTGAAAGAATTGAA
ATTAATAACCTGAAAGTGTGTGAAAGTTACATTGAAGGTAAAAATGAGCTATATAAATTA
GAAAACGGATATACTATACATCCTAAAGATTTGAAAATGGTGAAAAGTAAAGATTATTCT
GTTGAAGTTACTCATATTCCAACTGGTATTACAGTAAAATGCCGTTCTACAAATAGTATT
TTAAAAAATAAAAATAAGTGTTTGGAAGTTCTAGAAGAAGAACTAATAAAAATAAACTCT
CACTTAGAGCTAGAAGATTTACGCTAA
>Cdif_630_PROKKA_03188 group_1778
ATGTTTAGCATATATAAAGTAAAACTTAAAACTAAAAGAACGTTGGAACAGGTAAGAAAT
CAAAGTGTAGACTTTGAGTATTCAGAAGAAGGATTAAAAGATGCATTTAGATACTACAAC
CTAATTGATGGTTTAGAAGTAATTGTAGTTAAAATTGGAGATAAATATTGTCTAGCTAAT
TACAATGAAGAAGATAGAAAAATAATAATGGAAGCACATTATCTTTTAGAACAAGACGAA
TATACTGGATGTTATATAAATCAATATGAACGATTTAAAAAAGATTGGGAAAATGGCGAC
TGTGATGGGGAAGGTTATATGGTATTTTCAGATGATGAAGTTGAGATAATTGAGGAATTA
AGAAGTAAATAG
>Cdif_630_PROKKA_03189 group_1131
ATGACTAATAAAGAAATGTGCAAGTCAAAGAATCTTGATGAAAGAGAAGTATATAAAAGT
TTTGGAAAAGAGATTTGTGCTAGTTGTATAAATGATAAAGGAGATTGTGAAAGTAAAGAT
TGTGATACAACATATAAAAATTGGTTAGAGAGGGAGACTATAAATTATGTTTAG
>Cdif_630_PROKKA_03190 group_5160
ATGAATAGATTATTAAAAAGTCTATGTATATATAAACATTTCAAAGGTGGATTTTATGCA
GTTATGGGAGTCAGTAGACCTGTTGATGATAGTGAACTTGACAATGTCTTTGAAGATTTA
GGTTGTTTGGATAGATTAGATATATTTGACTATAGATTTGGTTCTCGTCATACAGAAACA
AATGAAGATATGATTATATATAAAGATGATAAAGGTAATTTTTATCATCATAAAAATAAA
AGTAATGAGAATTTAGTAATATATAAAACTTTATATGATGGAAGTGGAGCTTATGCAAGA
CCATTAGATATATTTTTATCTAAAGTTGATAAAAAGAAATATCCTAACACCTCACAAAAA
TATAGATTTGAGGAATTTAAGTAG
>Cdif_630_PROKKA_03191 group_516
ATGATAATACACAAATTTATAATACATGTTTTAGATAAGAACAGTGATACACCAATATTG
AACGATTTTGAAGGTAGAGTCAGTCAAGATATGGACCTATTTTTTCAAAAGAAAATAAGC
AAAGTATCAAGAGATAATGACATCAGAACAGCAGTATTTAATGACTATAGTAACAATCTA
ATTAAGAAGTGTTGTGAACAAATTATTTATGATGAAAGTTCATTTCTAAATAGCTCTAAA
GAGATTGCAGCTTATTTATTTGATGTTATGAAGCTTAATGCTACATTAGAATCTTGCGAC
TTAGCAATTTGCTTATACTCTCAAAAAGATGAAAAGAAAGTTGCTATATTAAAGCTTGAT
TACAATAAGTCATATACTCATTCAATCGAGTTTAAAGATGATAAATTTAATATACAAATG
TCTAAGAATGAAATTAATATACAAGAGACTAAGACAATTAAAATAGGAGCAATTATCGGT
TTGAGTGGAGTCAATGATGAATACCATCTTAAGGTTTTAGACAAGGATGCAGAAAAGGAA
GAAGTTAATTCTAAGTTTGTTACAGAGTTTCTAAATGCTACTAAAGTGAAAGATGATAAG
TATAGGACTAAGATGTTTAAAACTTTTGTGGATGCTTATATAGCAAATTTATATAGTGAT
ATGAAACAAGGCGAAGACGTAAGAAGTATACTGCTTTACATGCTAAGAGAAAAGCAAAAT
CTTGATATAAATGAGTTTGCTGATAAGGCGATAAAGGATGATTTAAAAGATAGTTTTAAG
GACCATGCAGAAGAAAAAGGAATTGAAAGTTTTAATATTGATAAAAAATGGGTTGAGAAG
AATTTAAAAAATAGACATATAAAAACGGATACAGGTTTTGAGGTAAAAGGCAAGATGGAT
GATTTTGAGGATTTCATGAAGTATGGTATTAGACATAATGGGAATGGAACTGTAGATATA
GTTATTAAGAATGTTAATTTCTATGATGAAAAATAA
>Cdif_630_PROKKA_03192 group_4713
ATGGAATATAAAGAATATGAAGATTTAAAAAATAGAGTAGAAAGTTATGAGGATTTACAA
GGTAGTGCAGAGTTTGCAGGGAGAGTTATAGAAAATCTTGAGGATATAGATTGCCCTATA
AGAATAGGATTTAAATTTCCTAGCAAAGAGGATTACAAAAATATAGAACTTGATATAGCT
GCTAAAGATTCAAATTCAATTTTTATAAGAACAGAGTTAGCAAAAGCATTTAAAGAGATT
TTATCTAAATATGAAATGGATATGGAAAATATATAA
>Cdif_630_PROKKA_03193 group_2659
ATGGATGATAGATTGGAGATTTGCAAAAAAATGTTTCCTATCATTACTAAAAATACTAGA
TTGCTTTGTCATTATTGTGATGGTAGAAATATTTGCAGTTATGATGAAGAAAAAGCTCAT
GAATTATTGAGAAATGAAGAGGGTGCTAAAAATGACTAA
>Cdif_630_PROKKA_03195 group_2179
ATGAAATTAAAAGATATTATAAAACTTGGAGAAAAGTATTGTTATTGCCCCAACTGTGGT
AATGACAAGATAGGAAACAATGAAGGTAAATTAATAGTTGAAGAACACACATATTATAGA
GAATGTTCTTGTGGATTTAGTATATTGATTGATGATAGAAAGGATGAGATATAA
>Cdif_630_PROKKA_03196 group_287
ATGGTATTAGCAAATGTGGAGCAAGTAATTAAGTTAGCTGAAAAGATATTAAATAAGAAA
AAGTGTTCTGTTAATAAAGCTATTGATATAGCTATAAAAATATTGAGTAAATATGAGTAT
GAGGGGATGTTAGAAAAATGA
>Cdif_630_PROKKA_03197 group_3729
ATGGCTAAAATTTGGGTAGATGCAGGAACATTTTTAGAAAAAACTATTGATATAGAAGAT
ATGTTTGAGCTTAATTTAAGAAAAGTAAGAAAAGCAAATGAAAATAAAAAAATAAAGCTG
AAACTTAATGAATCGAAATTCAAGAAAATAAGAAAAAAATCAACTAATGATACAAAAGGC
AAATCTATAAAAGTTTTTAATATTGAAACTGGAGAAGTTAGAATATTTAAAAGTGCAAAG
GCTGCAAGTAAATACTTAAAGATTAGTGCAGATTATGCTAGTTGTTTAGCTAGAGAAAAT
AGAGTAACTAGAGAAGGTTGGAAAGCAGAATATATTCAAGGAGTGACAGATGGTATTAGC
AAATGTGGAGCAAGTAATTAA
>Cdif_630_PROKKA_03198 group_4710
ATGTTGAGAAAGACAAGAAAAAACAATATTAGTGTTTGTTATCAATGTAGAAATGAAGAT
ATAAGCGAAGATGCTAGATATTGTAAGATTTGTGGAATAGGATTAAGAGTTATGGAATTA
GTAAGTGTTTTTAACTTTGAAACAGGAGAAAAAGAACTTTCATTTTTAACAGGTAAAGAA
TGTCTTATAGATTTTGGAGATTTAAGAGAAGGCAATATGTGTAAATTATTCTTTGAAAAT
TCAGAATTAAGAATTATTGGAGTAGAAAATATTTATCAAGATGAAAGAGGTATATTTATT
GAAGCTGGTGAGTGTAGCTATGAAATAATATTTAAAGATTTGGAGTGGTAG
>Cdif_630_PROKKA_03199 group_4708
GTGAAATATGAGTGTGAGAAAGTGTTCTTAGAATGCGATAAGGGAAGTTTTGAGATAAAT
GATACAAGAACTGAAGAAGTAACATTTGAGGGTACAGAAATAGACAATCCATTTAAACGA
GTAAAATATGAAGGTAAAGCTACTTTTGAAATAGTATCTGGATGGGAGTATCTACAAAGA
GAAATGTTGTGGTTTAAGATATTGCATTTATCAGCAGTTGTAGCAAAAATAATGCAATAT
AAAATGTTAGGTATTTCAAAATGA
>Cdif_630_PROKKA_03200 group_333
ATGAATACAATAACTTTAGTTGGAAGATTAGTTGCAGATGCTGAGCTGAAATATCTTCCA
AATTCGGGTACACCTAAAATTTTATTTAGGGTAGCAGTAGATAGAAAATACAAAGATAGG
GAAGGCAAAAAGAAAGTTGATTTTATACCTTGTGAACAGTTAGGAAAACATGTAGAAAAT
CTTGTACAGTATCTTACAAAAGGTAAACAGATATATGCTTTTGGAGAATTAAATATAGAT
AATTACAAAGATGAAAATGGTTGTTGGAAATCTATTACTAAGGTTAATGTAAATGCTTTA
GAATTGCTTTCAAGTAAAGAGGATAGTAATAATCATGAAAAACAACAGGAATATATACCA
CCAGGATTAGACCCACAAGGTTTTCAAGCAATAGATGATGACGATATACCTTTTTAA
>Cdif_630_PROKKA_03201 group_3222
ATGGCGAGAATATATGCACAAAGAAGTGGTTCTTTAAACGAACAAGATAGATTGGAATTA
TTAAGATTACTTGGGAAAGCTGGATATACAGTAAAGATTGCTAGAGAGAAGCAAAATAGC
AAGACAACTTATACTTACTTTGTTGAGTACACAGAAGAGCAGGAAGAAAAATAG
>Cdif_630_PROKKA_03202 group_544
TTGAATTTTAATAATGAAACATACTTTCACATAAATTTTGACGACCCATTTACAAGAGTA
CCTAATACAATCCTCGACAATGAAAATCTTTCTTATTCAGCTGTAGGAGTAGTCACTCAA
ATGTTAAGATTTCAAAGGTCGGGTAGCCATAAAGTGTATGCAAAATCATTAATAAGCTAT
AGAAAAGATAGTAAGACAAAAGTAAGTAATGCTTTAAAGGAGCTTATGCAGGAAGGTTTT
GTTATTAGGACACAAATAAGGGATGAAAAAGGTCAAATGAAAGGTTATAGATATGATATT
TTTGATACACCTCAAAATGTAAATTCTGAAAGTGTTGAAATGACTGAATCTCAACCGTGT
GCCGTTTTCCCGACTCCGGTAAAACCGGAAGCTGGTAAAACCGAAGTCGGTGAAACCGGA
AGCCGGCAAAACCGAGGTCGGGAAATCGGCAACATAAAAGAAAATAGTATTAAAAAGAAA
ATAGGTTTAAAAGAAAATGATGTTATTACTACTGTTATTGCTGAACAATCTGAAAAAAAT
AAGACTGTCTACATAAAAAAATATTATGAATCTTATATAGGTGTGATTACTCCAAATAAT
TTTCTTCAACTACTGACTTATTTAGATAATGGAATGGAAGCTGATGTAATAATAAGAGCT
GTTGATGAAGCTGTAGGCAGTGGAGTTAAGAATTATAAGTATGTAAAAACAATCTTAAAT
AATTGGATAGAAGCAGGTGTAAAAACTGTTTTAGAACTTACAGAGTATCAAAATGAGTTT
GAGAGGAAGAAAAAGAGTAAACAGGAGAAGAAACAGTCTAATAATAAAGCTGTGAATACT
CATAATGTGAATAAAAATAAGTTTGCTAACTTCAATCAGACTTTCACTCAATATGAAGAA
AAAGAGCTAGATGAGATTATTAAAAAGAGTCAGAAGGAAAAATTTAAATAA
>Cdif_630_PROKKA_03203 group_1253
ATGGAAATTAATAATATTTACATTAAATTGATGGATGTAAGAGTTAAATTTAGTAAGTTG
AATCTAAAGAAAAGTGGAGAAAATAAGTTCGCTAACTTCAAGTATTTTGAGTTAGCAGAC
TTTCTACCACAAGCAACTGGATTACTTGAAGAAGCTAAGCTATGCCCTATAGTGACCTTT
ACAAATGAATATGCAACTCTAACATTAATTAATGGAGAAAACCCATCAGAACAGATTGTA
TTTACTTCTCCCATGAGAGATTTACAACTTAAAGGTTCTAATGAATTACAAGCACTAGGA
GGTATAGAAACTTATCAAACTAGATATTTATATATTCAGTTACTTAACATAACTGAAAGT
GACACTTTTGACGCAACTAGTGGCAAAAATGAAGCTAAAAGTAATTCTAACAATAGAATT
TTAACAGATAAACAATTAAGCAGGTTATATGCAATAGCAAGTAATGCAAATGTTAATAAG
GAGAGCTTAAAAGAGAAAGTATTTAAGAGATTTGGAAAAGAGATAAAAGATTTAACAAAA
CAAGAATATGACACAATTTGTAATGCTTATGAAAAGCAAAATCAAGAGTAG
>Cdif_630_PROKKA_03204 group_949
ATGAGTACTTTATATGAATTAACTACAGATTTATTAGAAATAGAAGAAGGTTTAACAGAA
ATAACAGGAAATGAAGCTGAAAAACTAGAGGAAATAAAAGAAATAATAAAACAAGAGATA
CAAAATAAAAACACTAGAATAGTGTCAGTAATAATAAATATCGATAGTGATATAAACTCT
ATAGATTTAGAGATTAAAAGATTACAAGAATTAAAGAAGGTTAAGAAAAATAATCTTGAT
AGATTAAAAAGTAACATAAAGGAATGCATGGAACTACTTGGTACTAAAAAAATAGAAACA
GTTTTAGGAAATATAAGTATAAGAAAGTCAGCGGGTAGCTTAGTTATAGAAGATGAAGAA
AAGATACCTGCTATATATAAAACAGTAGAGCAAGTTGTAAAAGTAGATAAGAATAGCATT
AAAGACTTTATTAAAAAAGGTCATGAGGTCGAAGGTTGCAGGATTGAATATGGAACTACA
CTAACAATTCCAAAAGCTAAAAAAGAGTAG
>Cdif_630_PROKKA_03205 group_6160
ATGGAAAGTTTAAAAATAGTAAAACAATATGTTGAAGGACAGTTAAATTTATCTAGTTTA
GAAATAGACAAAAATAAGGAGACTTATGAGATTCTCAAAAATAAATCTAGCAGAGATATG
TTAGATGACATTAATTTAAATGATGCATTAAGAGAAGTAACAGTAAACGAAAGATTAAAA
ATATTTGCTGAGTCATTACTAGAGTTGTTAGATACACAAATCAAAATAAAAGAGAGTGAA
GAAAGTGAGGACTATAAAAGACTTTGTATGTACTTAGACGAATTTGGAAGAGATAGACCT
ATAGATGTCCAGATATAA
>Cdif_630_PROKKA_03206 group_2470
ATGGAGCTATTGAAAGTGAACTTTAATCTAGAGAAATTAAAAATAGGAAATGTAGTGAGT
GTAAGTTCTAAGAGGTTTGGGTTCAATATTAATTGTATTGTAGTAGTAGCAACTGAGGAG
GAACTAAATTTAGCTTATTATAGCAAAGATAAGGGATGTATTGAGTATCAAGCATTGATA
CCAGAGGATATTAGATATGGTGATTATATTCTTGAAAGATTAGGTTAG
>Cdif_630_PROKKA_03207 group_6161
ATGGGTAAAAAAAGTGAATACACAGTAACAACAGTTGGTGAACCAAATTTAGATGCATTA
GGCGAAACTTTAGCTAAAATTCTTACAGAGAAATTTGGGGTACTAATAACTCATACATAC
ATTGAGAACTATTATGTTGATAAAGAGAGAGGGGGTGATGTAGATGGAGCTATTGAAAGT
GAACTTTAA
>Cdif_630_PROKKA_03208 group_1005
ATGAGTAATAATTTACAAGTAATAGAAAGAAACAACAAAAGAGTTCTAACTACACAGCAA
CTAGCAGATGTATATGAAACTGACTCAAAGAATATAAGTAACAATTTCAACAATAACAAA
GATAGGTTTATTGAAGGTAAACATTATTTTTTATTACAAGGTGATGATTTAAAGAATTTT
AAAGGTATTCATACAGAATATGAAAACCTAAAATTTGCTTCAAAAATGTATCTTTGGACT
GAAAGAGGAGCAAATAGGCACTGCAAAATATTAGATACTGATAAAGCTTGGGAGCAATTT
GACAACTTAGAGGAAACATATTTCAAGGTTAAACAACAGAAACCAACCTGTATAGAAGAT
GTATTAATAGAAAGTTTAAAAGAAATGAAAGATTTAAGACTTCAAGTTAATCAAGCTAAT
AATATTGCATTAGAAGCAAAGACAGAGGTTAAAACAATAAAAGAGGTTGTTTCATTGAAT
GCTACAGACTGGAGAAAAGATACACAACAACTAATTGCAAAGATAGCAAAGAAACAAGGT
GGCTTTGAACATATAAATATGCTTAGAAGAGAGAGTTATGAGTTGCTAAACAATAGGTTT
GGAGTTGACTTAAACAGAAGATTAATCAATAAAAGAAGAAAGATGGCAGAAGAAGGTGTA
TCTGAATCTAAAAGAGAGAAAGTTAACAATTTAGATGTAATACAAGATGATAAGAAACTC
ATAGAGGGGTATGTGGCTATTGTAAAAGATATGGCTTTAAAATACGGAATATCAAGTGAT
TTAAGTAAGAATTAG
>Cdif_630_PROKKA_03209 group_6162
ATGAATATAAGTAAATTAAAAGGAAAAATGGTCGAAAAGAAATACACTCAAAAGAAATTA
GCAGAAGAGTTGGGTATGACTGTTCAAGCTTTAAATGCAAAATTAAATAATCGTTCACAA
TTCAAGATTGAAGAAGCAGTTAAGATATCAAATATTTTGCAAATCGAAGAGCCTGGTGAG
ATTTTTTTTGACAATTATATCCCAAAAATGCAACGAAATTAA
>Cdif_630_PROKKA_03210 group_3228
TTGAATACTGAAAATGATTTAAAAATGTTGGAGATTACAAATAGAATAAAAAATAAACGA
TTAGAACTTAATATGTCTTATCAAGATTTAGCTAACAAGACTGGACTAAGTAAGTCCACT
TTACAGAGATATGAAACGGGAGCTATAAAAAATATTCCTCTTGATAAGCTAGAAATTTTA
GCACATGCATTAGATGAATCTCCTGCTTTTATAATGGGGTGGAACGAAGACTGCAAACAA
ATTAAAATTAAAGAAAATAAGCTTTTATCAAGCTTTAATGCCTTAAACGATATTGGACAA
AATGAAGCAATAAAAAGAGTAGATGAACTTACTCAAATAGGTAAATATGTAAATAAAAAT
CACATAGACACAATAGCGGCACACAATGAACATTTACATGAAGAAGGAGAAATTGAAAAA
ATATATCAAGATTTAGATGATATGGATAATTGGTAA
>Cdif_630_PROKKA_03211 group_4025
ATGAATAGTTATGAAAAGTTACTCTCTGAAGCAGATGATAATAATATTATTGTTAGAGAA
GTTCCTTTAATTTCAAATTCTCATGGATTATATAAAAATAATAGAATAGCTTTAAATAAA
AATACACTTAATAATATAAGTGAAAAAGCTTGTGTGTTAGCAGAAGAACTAGGACATCAT
TATACTTCATATGGAAATATATTAGACCTAAATAAAGTTGAAAATAGCAAACAAGAATAT
AAAGCTAGATTGATGGCTTACAACAAGTTAATTGGTCTTAAAGGTATAATAGATAGTTTT
AATGCTGGCTGTAAGACTATAACCGAAATGGCAGAATACCTTGATGTAACTGAAAAGTTT
CTAAATGAAGCTTTAGAATGTTATAAAAGTAAATATGGTTTTTCAGCTACACTAGATAAT
TATGTGATATTTTTTGAGCCAAGATTTAGTATTATGAATGCAAATTTTTTGTAA
>Cdif_630_PROKKA_03212 group_6163
ATGTTAAGAGTAGCACTTTATATACGTGTTAGTACAGAAGAACAAGCTTTAAATGGAGAT
AGCATAAGGACACAAATAGAGGCTTTAGAACAGTACTCTAAAGAGAATGATTTTAACATA
GTTGGTAAATACATTGATGAAGGTTGCTCTGCAACTAATTTAAAAAGACCTAACTTACAA
CGATTATTAAGAGATGTGGAAAAAGATAAAGTAGACCTAGTTTTAATGACTAAAATTGAT
AGACTAAGTCGTGGCGTTAAAAACTATTATAAAATAATGGAAACCTTGGAAAAACATAAG
TGTGATTGGAAAACCATTTTAGAAAACTACGATTCTAGCACTGCTGCTGGTAGATTACAT
ATAAACATTATGCTATCTGTAGCAGAAAATGAAGCAGCTCAAACATCTGAAAGAATAAAA
TTTGTTTTTCAGGATAAATTGAGACGTAAAGAAGTTATAAGTGGTACAATTCCCATAGGT
TACAAAATAGAAAATAAGCATCTAGTTATTGATAAAGAAAAAAAATATATAGTTAAAGCT
ATATTTGACGAATACGAGAAATCAGGTTCTGTTAGGACTTTAATAGAAACAATTAATAAT
CTTCATGGCGAATTATACAGTTATAATAAAATAAAGAATATACTAAGAAATGAACTTTAT
ATAGGAATCTATAATAAACGAGGATTTTATGTTGAAGATTATTGTGAACCTATTATATCA
AAAAAACAATTTAAACAAATCCAAAGAATATTAGAAAAAAATAAAAAAACTACTCCTAAT
AAAAACATACATTATCATATTTTTTCTGGTCTTTTAAAATGTAAGGAGTGTGGTTATACA
TTAAAGGGTAATTCTAGTAATGTTGGAGAAAAACTTTATTTATCTTATAGATGTTCTACA
TTCTATCTAAATAAAAACTGTGTACACAATGTAACTCATAATGAAAAACATATAGAAAAC
TACCTTTTGACTAACTTAAAACCACAATTACATAAACATATGGTGAAATTAGAAGCACAA
AATGAAAAAATCAGACGAAATAAGAAATCTAACAAAAAAGATGAAAAGAAGAAAATCATG
AAAAAATTAGATAAAATCAAAGATTTATATTTAGAGGATTTGATTGATAAAGAGACTTAT
AGAAAAGATTATGAAAAATTACAATCTCAACTGGATAATATAACTGAAGAACAGGAGAGT
CAAATTATTGATACATCACATATAAAAAAATTCTTAGATATTGATATTAATGAGATGTAT
AGTGATTTAAGCAGGGTTGAACGCAGACGTTTTTGGTTATCTATAATAGATTATATAGAA
ATAGATAATAACAAAAACATCACTATTAATTTTATATAA
>Cdif_630_PROKKA_03213 group_4022
ATGAGTTACTTAAAAATAAATAATGTGTTTAAAAGTTATGACCAAAAAAAGGTTTTAAAT
AATATTAGTTTGGATATTGAAGAAGGGGAATTTCTATGTTTACTCGGACCTAGTGGATAC
TATATGTTAGTCCAAATAATTATATAA
>Cdif_630_PROKKA_03214 fbpA_1
ATGAAAGAATTTATATTTACTTGTCTGTGCATTGTAGTGATTACATTTATGACAAGTTGC
ATATCAACAACACCACAAACTACTCAAGGAAAAGGAAATAATAAACTTACAATATATGCA
GCACTAGAGGAAGAGCAGATAGCTTATTATATGGAAGGTTTTAGAGAAGAGTATCCCAAT
ATAGATGTAGAGATAGTTATGGATTCTCATGGTGTAATAGCTTCAAAACTATTAGCAGAA
AAAGATAATCCACAAGCAGATATTATATGGGGATTATCAGCAATGAACATGATAGAGCTA
AAAAAAGATGGTGTACTTGAAGCATATAAGCCTAAAAATTATGATAAAGTTGATAAAAAA
TTTAAAGATACTGAAGATGATGTATCTTGGGTAGGAATGAGTGTCCCAGAGACAGCAATA
GTAGTTAATTATAAGGAACTTAAGAAACTAGGTATAGATATTCCAAAAAGTTATGAAGAT
TTAATAAAACCAGAATATAAAGGACTTATAACAATGCCAAATCCAGCATCATCTGGAACG
GGGTATCTTACAGTATCAGGGCTTATTCAAATGATGGGTGAAAAAGATGCTTACAATTAC
ATGGATAAATTACATAAAAATATAGCCACATATACACACTCGGGTTCAAAACCTGCGAAG
TTAGCTGGCTCTGGAGAGTATCCAATAGGTATTACACTTGGATATAGAGCTACACAACAA
TTATCTAGTGGAGAACCTATAGAGGTTGTATTTCCAAAGGAAGGTTCAGGTTGGGACTTA
GAAGCAAATGCCTTAGTTAAAAAAGATAATATAAAAAAAGAAGCAAAGCTATTTTTAGAT
TGGGCAATAAGTGATTCAGCTATGGATAGATATGCACATGAAGTAGCAGTTACTTCCATA
AAGACAGATAATCCAGTTCCAAAAGGTTATTCTAAACAACCATTTGAACAGCTTATAAAA
GAAGTTGATTTAAACTCTGCTGCCAAAAACAGAAGTACAGTACTTAAAACTTGGGAATCA
AAATACGGTTCAAAATCTGAAAGTAAGTAA
>Cdif_630_PROKKA_03215 ntpD
GTGGCTAGATTAAATATAAATCCAACACGTATGGAAATGACTAGACTTAAGAAACTCCTT
AAAACTGCTACAAGAGGTCATAAGCTTCTTAAAGATAAACTTGATGAACTTATGAAACAA
TTTCTTGAGATTGTAAGAGAAAATAAGCGATTGCGTGAAGAAGCAGAAAATGCTCTTGAT
ACTGCTTATAAAAACTTTATAATCGCAAGAGCAGTTATGAGTCAGGAGTATCTGGGTTCA
GCACTTATGATGCCAAAGCAATCAGTTTCAGTAGATGTTTCTACGAGAAATATAATGAGT
GTTGATGTTCCTGTGTTTGACTTTAAAACTGAAAACAATCAAAGCGATATTTATCCTTAT
GGTCTTGCTTTTACATCAGGTGAATTAGATTCTGCTATGGAAGCTTTCTCAGATGCTATG
CAACCACTTTTAAGACTTGCAGAAAGTGAAAAAAGTGCACAGCTTCTTGCACAAGAGATA
GAAAAGACACGTAGACGTGTTAATGCTCTTGAAAATGTAATGATACCAAATTACATTGAG
ACTATTAAGTATATAGCTATGAAGCTTGAAGAAAATGAGAGAGCAAGTACTACTAGACTT
ATGAAGGTTAAGGATATGGTGCTTAAAAAAGCACTTGAAGAAAAGAAAAAAAATGATTTG
GTTGTATAA
>Cdif_630_PROKKA_03216 ntpB
ATGATAAAGGAATATAAGTCAATACAAGAGGTAGCCGGTCCTCTTATGTTAATAAACGGC
GTAGAAGGTGTAAAATTTGATGAACTTGGAGAAATTGAACTTTCAAATGGAGAAATTCGC
CGTTGCAAAGTTCTAGAGGTAAATGGAGATACTGCACTTGTTCAGCTTTTCGAAAGCTCA
ACAGGTATAAACCTTGCTGAAAGTAAAGTTCGTTTTTTAGGAAAGAGTCTTGACTTTGGA
GTTTCACCAGATATATTAGGTCGTGTTTTTAGTGGAATGGGTAGACCTATTGATGGAGGT
CCAGAAATTATACCAGATAAAAGACTTGATATAAATGGAGCTCCAATAAATCCAGCAGCA
CGTGATTATCCGGCCGAGTTTATACAAACTGGAGTCTCTGCTATAGATGGACTTAATACA
TTGGTTAGAGGGCAAAAACTTCCTATATTCTCAGGGTCTGGTTTGCCACATGCCAATCTT
GCAGTTCAGATTGCAAGACAGGCAAAAGTACGTGGAACTGATTCTAAGTTCGCCGTTGTA
TTTGCTGCAGTTGGTATAACTTTTGAAGATGCTGAATTTTTTATAAGCGATTTTAAAGCA
ACTGGTGCAATCGACCGTTCTGTAGTGTTTGTAAACCTTGCAAATGACCCAGCTGTAGAG
CGTGTATCTACACCTAGAATGGCACTTACAGCAGCAGAATACCTTGCTTTCGAGCAAGAT
ATGCATGTACTTGTTATAATAACGGATATTACAAACTATGCAGAGGCATTGCGTGAAGTT
TCAGCAGCTAAAAAAGAAGTTCCAGGACGTCGTGGATATCCAGGATATCTTTATACTGAC
CTTGCTACTATGTATGAAAGAGCAGGAAAAATGAAAGGGCATGAAGGGTCTATAACTATG
ATTCCAATACTTACAATGCCTGAGGATGATAAGACACATCCAATTCCTGACCTTACAGGA
TACATTACAGAAGGGCAAATTATACTTAGCCGTGAACTTTATAAAAAAGATATACAGCCT
CCTATAGATGTTTTACCATCACTTTCTCGTCTAAAAGATAAAGGTATTGGTAAAGGTAAG
ACTCGTGAAGACCATGCAGATACAATGAACCAGCTTTTTGCAGCTTATTCAAGAGGTAAG
GATGCAAAAGAACTTATGGCTATACTTGGTGAATCTGCACTTTCTGAGATTGATTTAATG
TATGCTAAGTTTGCAGATGAATTTGAGAAAGAATATGTTTCACAAGGATTTAGAACTGAT
AGAACTATTGAGCAGACATTAGAAATCGGATGGAAGCTTCTTAGTATGTTACCAAAAAGT
GAACTTAAACGTATCCGTGATGAATATTTTGAAAAATATATGCCTAAGGAGTGA
>Cdif_630_PROKKA_03217 ntpA
ATGAAAACAGGCACAATTGTAAAGGTGTCAGGACCGCTTGTTGTAGCGGAGGGCATGAGA
GATGCGAATATGTTTGACGTCGTAAGAGTTTCAGATAAACATCTTATAGGCGAGATTATA
GAAATGCATGGAGATAAAGCTTCTATACAGGTTTATGAGGAAACTTCCGGTCTAGGACCA
GGGGAAGAAGTAGTTTCTCTTGGAATGCCTATGAGTGTTGAACTTGGACCAGGTCTTATT
TCAACTATTTATGATGGTATTCAACGTCCACTTGAAAAAATGTATGATATTTCAGGTACT
AATATAACTAAAGGTGTTGAAGTATCTTCACTTGATAGAACAACTAAGTGGGAATTTAAA
CCTAAAAAATCTGTTGGTGATAAGGTTGTAGCAGGAGATATAATTGGTGGCGTTCAAGAA
ACAGCAGTAGTAGAATGTAAAATTATGGTTCCTTATGGAGTTAAGGGTACTATAAAAGAA
ATATATTCTGGTGAATTTACTGTTGAAGATACAGTTTGTGTTATTACAGATGAAAAAGGT
AATGATATACCTGTAACTATGATGCAAAAATGGCCAGTTAGAAAAGAAAGACCATATAGA
GAAAAGAAAACACCAGATTCACTTCTTGTTACAGGTCAAAGAGTTATAGATACATTTTTC
CCAATCACAAAAGGTGGGGTAGCAGCTATACCGGGACCTTTTGGAAGTGGAAAAACTGTT
ACACAGCATCAGCTTGCTAAATGGGCAGATGCAGATATAGTTGTATATATAGGCTGTGGC
GAGCGTGGAAATGAAATGACAGATGTTCTTCTTGAATTTCCTGAATTAAAAGACCCAAGA
ACAGGCGAGTCACTTATGCAAAGAACTGTGCTTATAGCAAATACATCAGATATGCCGGTT
GCTGCACGTGAAGCTTCTATATACACTGGTATTACAATAGCTGAATATTTTAGAGATATG
GGATATAGTGTTGCACTTATGGCAGACTCTACATCAAGATGGGCTGAGGCTCTTAGAGAG
ATGAGTGGTCGTTTAGAGGAGATGCCTGGTGAAGAAGGTTATCCTGCATACTTAGGTTCA
CGTCTTGCTCAATTCTATGAGAGAGCAGGAAAGGTAAATTGTCTAGGTATGGATGAAAGA
GAAGGAACACTTACAGCAATTGGTGCAGTTTCTCCTCCTGGTGGTGATACATCAGAACCT
GTCAGCCAAGCAACTCTTCGTATAGTAAAAGTATTCTGGGGTCTTGATGCATCTTTAGCA
TATAAACGTCATTTCCCAGCAATTAACTGGTTGACTAGTTATTCACTCTATCAGGAAAAA
GTTGATGTATGGGCAGATAAAAATGTAAATGATAATTTCTCAGCTCAAAGAGCTCAAGCT
ATGAAACTTTTACAAGTTGAATCTGAACTTCAAGAAATAGTTCAATTGGTTGGTGTTGAT
TCACTTTCAGATGGAGATAGATTGATACTAGAGGTTACTCGTTCTATAAGAGAAGACTTC
CTTCATCAAAACTCTTTCCATGAAGTTGATACTTATACATCACTTCATAAACAATATAGA
ATGATGGGACTTATATTAAAATTCTATAAGTCAGCACAAGATGCTATCAAGCAAAATGTT
ACTATAAACGATATTATCAAGCTTTCAGTTCTTGAAAAGATTGGTCGTGCTAAGTATGTA
GAAGAAGGCGATATAGATGCAGCTTACGATTCAATTGAAGATGAAATAGACAACGAGCTT
GCAGACCTTATTAAAAAGAGGGGGGCTGAAGAACTATGA
>Cdif_630_PROKKA_03218 ntpG
ATGTATAAGGTAGGAGTAGTTGGAGATAAAGATAGCATCATGGGATTTTTAGCTCTTGGA
ATAGATATCTTCCCAGCCTATGATAGTGACGAAATTAAAAAAAGTATACATAAGTTGGTT
GAAGATGAATATGCGATAATTTATATTACAGAACAGGCATCATTGCTTGCAAAAGAATCA
ATAGCAAAATACAAAGATTACCAACTTCCTGCCATTATAGTTATTCCAGGTATTGGAGGA
AGTATGGGATTAGGTATGAATGAAGTAAGAGAATCTAGTAAACGTGCTATAGGTGCAGAT
ATATTATTTAAAGAATAG
>Cdif_630_PROKKA_03219 ntpC
ATGGCAGAAGAAAAAACTTATCCCTATGCCGTTGCACGAATAAGAGTGCTTGAAAAACAG
CTTCTTAACAGACAAATGTTTATTCAAATGGCAGAAGCCAAAAGCCCTGAAGACTCTTTA
AGAATTATAGCTGAGGCAGGTTATGCTGATACATCAAATAATAATATACATAATTTTGAG
AATATTTTGACTCAAGAATTATCAAAGACATATGAAATTCTTAAAAGTCTAGCTCCTGAA
GAAAAATTTGTTGATGTATTTCTTTATAAAAATGACTATCACAATTTAAAAGTGCTGATT
AAAGAAGAAATTTCTGGTGTAGATGGTGAGAAATATTTAATTGATGGAGGTACAATTCCT
CTTATTAAGCTTAGAGAATCTTTAGCAAATCGTAGTTTTAGTGATTTACCTAAGATAATG
TCATCAGCTATATTAGAGGCATTTGATGTTTATAATAAGACACAAAATGGCCAGATGGTT
GATATTGTTCTAGATAAAGCAACCTTTACCAGTATGAAAGAAACTGCTAAAGAAAGCCAA
AACAAATTTGTAATAGATTATGTTATGAAAGTTTGTGATTTAACAAATCTAAAGAGTTTT
ATAAGAGTCAAAAATATGAAGAAAGATTTTGATATGTTTATGAATGTGTTTGTTTCAGGT
GGCTCACTTGATAAGGAAAAATTCTTAGAAGCTTTTTCCTCAGATACTCCAGCATCATGT
TTTAAATCTACTTCTTACTCTGATGTCTGTAAAAATGGCATGGATAGTGGTTTTACTGTC
TTTGAAAAACTTTGTGATGACTATCTTATGGAATATGTTAGAGGAGCAAAATTTAAGCCT
CTTACATTAGAACCACTAATTGCATATTTATATGCTAAAGAATCAGAGATAAAAACAATT
AGAATTATTTTGACTAGTAAGCTTAATAATATAGACGCAGATACTATAAAAGAAAGGCTA
AGGGATGCTTATGTATAA
>Cdif_630_PROKKA_03220 group_9333
ATGGGTAATGAACAAAAAATGATTGACAGAATTATAGCTGATGCCAAACAAGAAGCACAA
GAAATATTGGATAAAGCTAAAAGTGAAGCAGATTTAAAAGTAAATTCAGCTAATGAAAAA
GCTGAAAAGGAAATGGCTTCCTATACAAAGCTTGCAGAGGCAGAAGCAGAAAAAGCGGCT
TCTAAGGAAATATCAGGAGCTTATATGGAGGCTAAAAAGCAAATATTATCAAAAAAACAA
GAGATTTTAGAAGAGGTAATTTTAGAAGCTAAAAACAAACTTTTAAATCTTAAAGATAAT
GAATATGAAGAGATTATACTAAACATGATTGAAAAATCAAATTGTACAGATGATTCAGAG
ATAGTATTATCTAAAAAAGATAAAAAAACATTAAAAGATGTGCTATCAAAAAAAGGCATT
AAAGTGTCTGATGAAACTAGAGATATTACTGGAGGTTTCATAGTTAAAAAAGGTGACATT
GAGTACAATTATTCATTTGAAGCCATAATTGCAGTAGAGCATGAATATATTGAACAAATT
GCAGCAGAAATTTTGTTTAATTAA
>Cdif_630_PROKKA_03221 ntpK
ATGGAATTTTTAAACGCGTTAGGAAATGGTCAATTTTTGGCAATATCAGGAGCTGCTATA
GCAGCATTATTTGCAGGTATGGGTTCTGCTAAAGGTACTTCAATAGCAGGTCAAGCCGCA
GCAGGTGTTGTAACAGAAGACCCTAGTAAATTCGGTCAACTTCTAGTTTTACAACTTCTT
CCTGGTACACAAGGTCTGTATGGATTTATCATAGCTTTCCTTATTTTATCAAAAGCAGGG
ATTATTGGTGGAGATGCAATACCAACATCAGCTCAAGGTTTACAACTTCTTATGGCAGGA
CTTCCAATTGGTTTAGTTGGTTTAGTATCAGGTATAGCACAAGGTAAAGCAGCAGCAGCA
GGAGTTGGAATAGTTGCAAAAAGACCTGAAGAACTTGGTAAAGCTATAACATTTGCAGCA
ATAGTTGAAACATATGCTCTTTTAGGACTACTTGTTTCTTTCTTAGCTTACAATGGAATT
GCAATTGGTTAA
>Cdif_630_PROKKA_03222 group_9083
ATGGCAATAGTTAATATGAACAAAATATCTATTGTTGGCTTAGAAGCTCAAAAAAGCCAG
ATTTTAAAGCTACTTATGAACCGTGGGTTTGTTCAGATTGATGATAGTGCCTTTCTTACT
GAGGAGGAGGAATTAAAAAATTATCTTGTAAAAGATAGTGAAGAATCTGAAGTTATAATG
CTAGAGCAGAAAATGTCTCATGTAAACCAAGCAATTAATATTGTTTCTTCACTAGTGAAA
CAAAAAAAATCCCTACTTGCACCAAAAAGAGAGTTTAACAAAATTGATAGTGAAAAAGAA
GGGCAAGTTTATGCTGAAGCTCTGGAGTTAAACAATTTGCACAAGGAGATAGGTACAATA
AGGTCTAACATAAACTTACTTAACAACAATAAAAGTATGTTAGAACCATGGGTGAACTTT
GATATTCCTATTGAAAATATGGAAACTAAGTATACAAAAACTATACTTGGAACTGTGCCC
ATAAGCGCAAACATTGATGCTTTAAGAGTAAAATTAGAAGATGAAATACCAGAAAGTGTT
ATTGGGATTGTCAATTCTGACAAGTTAATGAACTATGTTTATTTAATTACTTTAAAAGAA
ACTTTTGATGATGTTTTAGAAGTTTTAAAAGAATTTAATTTTTCAGTGGTTTCATTACCA
AATGAAGAAGGTACACCGTTACAAGCTATCAAGAAATACAATGAAATGATAATTAGACAG
GAAAACGTTTCTAAGGACAAAACAGAGGAAATTAAAAGACATGCAGATAGTATACACATG
CTTGAAAACCTATATGATTTTTACACTATAGAAAGAGACCAAAAAAAGATTATAGAGAGA
CTTGTCAAAACAAAAACAACATTCTGTCTTAATGGTTGGTTACCAAGCAAAAGGGCAGAT
GAATTAATTAAAGAAATTACAGAAAAGTTTGATTGTTGTGTTCAGACTGAAGAAGGAAGT
AAAGAAGAAGGCTTCCCAATTCTGCTTGAAAACAATAAATTAGTAACACCTTTTGAAAGT
GTAACTAACATGTACAGCTATCCAAGTACAAAAGATATTGACCCAAATACAATTTTAACT
TTCTTCTTTGTTGTATTCTTTGGAATGATGCTAAGTGACGCCGCATATGGGTTAATAATT
GCAGTAGTTTGTGGATTTGTTGTATATAAATTAAAGATACAAAAAGGTGAAGGAAATTTA
ATTAAACTTATTGGTATCTGTGGAGTTTCAACTACTGTATGGGGTCTTATATTCGGGGGT
ATTTTGGGGGATTTAATTCCTATAAAAGCATTAATTAATCCTTTAGAGGATGTTATGACA
CTTATGGGAATGTCGTTACTGTTCGGTATTATCCATATATATGTAGGTTTGGGAATAAAA
GCATATACATTAATAAGAAGTGGAAAGGTAATAGATGCAATCTTTGACATAGGTTTTTGG
TATTTGTGTATAACAGGTGTATGTCTACTTATAATACCTTTTGTTGCAGGGGACATAGGT
GTATTTTCAGAAGTAGGAAAATATTTAGCAATTATAGGTGCTATAGGTCTTGTACTTACT
CAAGGAAGAAGCTTTAAAGGTATTCCTGTTAAGCTTTTTAAAGGATTTTCAAGTCTCTAT
GGTATAACAAGTTATTTTGCTGATATATTATCTTATACAAGAATTATGGCGCTTTGTTTA
ACAACAGGAGTTATAGCACAAGTTATCAACCTTTTAGGAGCTATAGCTGGTCCGATACTT
GCAGTTGTAATTGGTGTTGTAGGACACACAATAAACCTTCTTATAAATGCACTAGGTGCA
TATGTTCATACAAGTAGGTTACAGTATGTAGAATTTTTCAATAAGTTTTATGAAGGCGGA
GGAGTTCCTTTTGTTCCGTTTAAGTATAAAACAAAATATACAAGCATTAATAAAAAGGAG
ATGTAA
>Cdif_630_PROKKA_03223 group_9453
ATGGCTTTTGAAATAATAAAAAGCATTGTTGAGGCAGAGCAGACAGCAGACAGTATCAAA
GTAAAAGCTGTTACTGATGCAGAGTCTATCAGAGCTGATGCTGTAAACAAATGTGAAAGC
ATATTTGCTGATGTAAAAAAACAAGCAAAGCTTATGGAAGAAACTCTTATTGAGAAGGCA
GTCACCGACAGTAGAGCAGAGGTTGATAAAATCTTAGCTAATGCTAAAAGTGAATGTCTG
AAAATTGAAAAAACTGCTGAAGAAAGAAAAAGTAAGGCTATTGAAGCGGTTATTGGAAAG
GTAGTGAGATAA
>Cdif_630_PROKKA_03224 group_2660
ATGAATGAAAAATTAACTAAAATTTTAGAAGAAGCTAAGAATGATGATGAATTTAGAAAG
GAACTTATAAAAACAAGAGAACAACGTGATGTTATGGATTCATTTTGTAAGGTTGTTACA
TCTAGAGGTTATGATATGACAGTAGGGGAACTTTTTTCTATGGGAGAAGAATATACATCC
AATCTACTGAAAAGTGTAAATGGAGGAGCAGCATATCCTATTGAAGATTGGAGTGATTGG
TACGAGGATTTTTTTATAATGTTGTCGAATATATAG
>Cdif_630_PROKKA_03225 group_4028
ATGATTGATGGAAAAGAGGTAAAACAAGAAAGTGGACAAAAAAATCTAAAATTTAAGATA
GCTATAGTAGTAGGTGTTTTGTTTGTAGCTTATATAGGAATGGCAATCTTTTTTAGAAAT
CATTTTTACTTTGGAACGACTATTAATGGCGTAAAGGCTTCAGGAAAAACAGTTGAGCAA
GTAAATGATTTGTTAGCATCTAGTACTAATTCCTATACTTTAAACTTAGAGGAAAGAAAC
AATAAGAAAGAACAAATAAAAGCAAAAGATATTGATTTAAAATTTACACCAGATGATAAA
GTTCAAAAGATAAAAGATAGTCAGAGCGCTATTGGATGGATTGGTGGAATATTTAAATCT
AAAGAGTATAATAATATGATAACTCTTTCATATAATAAAGATTTACTAGAAAAAAGGTTT
AATGCTTTATCTTGTTTTGATAGTAAAAATGTTGTAGAACCTAAGAGTGCTTATCCTAAG
TATGATAGCACTAAAAACGCTTATGTTATAGTACCAGAGGTACTTGGAAACAAAGTGAAA
AAAGATGATTTTTATAAGTTAGTACAAAACTCAATTAATTCTGGGAATACTTCTATTTCT
CTGGATGAAAGTAAAGTTTATGAAGCACCAAACAACACAAAGGATTCAGAAAAGTTGAAA
CAAGCTATTAAGACATTAGATAAGTATGTTGGTGTAGTCGTTACATATGATTTTAGTGAC
CGTAAGGAAACTTTAGATGGTTCTGAAATTAATAAATGGTTAAAAGTAGACTCAGAAAAG
AATTATGACATAACTTTTGATAATGATGCTATGGTAGAATATACAAGAGGTTTAAGTAAA
AAATACAGTACTTTTGGTGACTCAAGACCATTTAAAACTGCCACAGGTAAAGATATTACA
ATTTCAGGTGGAATTTATGGTTGGTTGATAGATAAAAAGAAAGAAGCTGAAGCATTAGTT
GATGTTGTAAAAGCTGGTAAAAATGTTACAAGAGAACCTATTTACATACAAAAAGCTGTA
TCTCGTAATAAAGATGATATTGGAAATACATATGTAGAGATTAGTCTTTCTGGCCAACAT
ATGTGGTTCTTTAAAAATGGAGAAATGCTTGTATCAACAGACGTTGTAACAGGTGATTTA
GCTAGAGGATTTGCTACACCATCAGGTATATATCCTCTTAATTATAAGGCTAGAAATGTT
TCATTAACTGGTCAAGGTTACAGTTCACCTGTAAGTTATTGGCTTCCATTTAATGGGAAC
ATAGGCATTCATGATGCTACTTGGAGAAATTCTTTTGGTGGAAGTATATATAAGTCTTCA
GGTTCACATGGATGTGTAAATACACCTTTTTCTAAGGCAAAGAAAATATATGAAAATATA
GAACCAGGTACACCAATTATTTTATACTAG
>Cdif_630_PROKKA_03226 group_5161
ATGATAGATATAAGTATTGATGACAAACTTAAGGAAAGATGGCCTAATGCTAAGCTGGGT
TGCATTCAAGCAAAAGTAGCAGTAAATAAAAGCTCAGAAAAATTAATTAATGAAATAAAT
GAGTTTTGTGATACTATAAATCAAAGTCTAAAAGTTGAAGACATTACGAAACTAGATAAA
ATTAAAGATGCAAGAAATGCTTATAAAGAGCTTGGAAAAAATCCAAGTAGATATAGAACA
TCTTCAGAAGCATTGGTTAGAAGAATTATTCAAGGGAAGGGTCTTTATACAATAAATAAT
ATAGTAGAAATAAACAATTTAATATCAATAAAATCATTATATCCAGTAGGTACATATAAT
GTAAGCAAATTACATTCACCAGTATGTTTTACTGTAGGAGATGAAGGAGAACAGTATAAG
GGTATTGGGAAAGAATTAATAAATATAGAAAATCTTCCTATATTGTCTGATTCAGTGGGT
AAATTTGGGAGTCCAACTAGTGATTCTGAAAGAGCAATGATAACAGAAGATGCAAATGAA
ATATTAATTTGTATATTTTCTTTTAGTCAAGAATCTGATATTGAAGAATATTTTGGATAT
GCTAAGGAATTACTTAAAGAATATGCAGATGGAAAAGATATAGAAACTAAAATAATTAAA
TAG
>Cdif_630_PROKKA_03227 gmr_9
ATGACAGGGAGAAATAAAAGTTTTACATTAATTACAATTCTTTTTTTAACATCATTATTT
TTGACAATGGGGTATATCTATATAGAAGATACAAAACATCTTCTTATGTCAGAGGCAAAA
ATACATATAAAAGAAGTTGCAGTACAAGGCTCTCAACTAGCACAAAGACAAATTGAAAAA
GATTTAGATGTTTTAAATATTTTTTCTAACTATTATGCTTCAAATCCAGATATACCTAAT
GAGGAAAAAATGAAAAATCTTTTAGATGAAATGGAAAATCAAAAATTTTACACTATGGCA
ATAGTTGATATAAATGGTAATGCTGAAAATACCAAAGGCGATAAGTTTTCAGTGAAAGAT
AGAGAATTTTTCAAAAACTCAATTAAAGGTAAGAAGTATGTTTCAAGTCCATATGTTGAT
GAAGTAAATAAGTCTATAAAGAAGATTGCTATTTCAGTACCATTATTAAATAATGATAAA
GTAGTTGGAGTTTTATATTGTACTTACAATATCAATACTCTGATGAAACTTATTAATATA
TCTTTTTATGAAAATAATAGTATATCTTATGTTGTAAAAAATAATGGTACAATTATCCTT
CATCCACAAGGGGATAGCCTATCAAAAAATATTTATAAATTGTTAAAACAGGATAATGAT
ATTCAAGAAGTAAATAGATTAAAAAAAGAATTGCAAGAAAATAAAACAGGTGCAACTGTA
TTAAATATGTTGGAAGAAAGAAGATATTTAGGATATGCCACTATGGATAATGGGAATAGT
GAAAATAATTATATAAAAGACTGGAATTTAATTTTTTCAATTCCAGAAACTGTTGTATTT
AGTAATTCAAAACAAATAATCAACAGAGCTGTATATGCAGTGTTATCTATTGTATTAATA
TTTATTGCAATTATTTTTTATATAATTTATATAAAAAAATCTAATGAAAAAGAAATATTA
AGTTTGGCTTATGAAGATAAAGTTACATATATAGGAAATCAAAATAAATTTTATAGAGAA
TGTAGTAAGTATCTTTTAGATAAACCATCTTTAAATTATATTATAGTATATTTTGATATT
AATAACTTTAAGATGATTAATGATACTTTTGGATATGAATTTGGTGACAATTTATTAATT
ACAATAGCAAAAGCTTTAAAAGAAGAATTAACAGAAGGTGAGGTATATGCACGACTTTCA
AGTGATTATTTTGCAATTTTCTGTGATTATAAAAATGGAAGAAATAAAATTATAAGAAAA
CTTGATAATATACGAAGTAATATTGAAAGTAATTTGAGTATAGTCTTTGAAATTTCTCTG
TGTGTGGGTATTTATTTTGTTGAAGAAGGTGAAGTAGATATTCAAAAGGCTGTAAATAAA
GCAAATATGGCTAGGTCTGTTGCTAAAGGTAAAAATATAAATTATGCTATTTATAATGAA
GATGTTAGGAATAAGCTTAGTGAGGAATCAATGATTTTAGATGATATAAAAATAGCATTG
GTAAAAAATCAATTTGAAGTGTATTATCAACCTAAGTTTTCACTTGTAACTGGAGAAATG
ATAGGGAGTGAAGCACTAATAAGATGGAATCATCCAGAACATGGTTTTATAAGTCCCGCA
GTATTTATTCCAATAGCAGAGAAAAGTAAGTTGATTTTAAAAATTGGGAGATTTGTATTT
GAAAGGGTTTGCAATGATTTATATGAATGGAAAAAGCAAGGTAAAAAGATAGTTCCAGTT
TCAGTAAATTTATCTAGGGTCGAGTTGTATCAACCAGATATTGTAAAATTTATCAATAAA
ACAATAAAAATGTATAATTTAAGTTCAGATTTCATTGAAATAGAGATAACAGAAACTGTG
GCTATTAATGAGTTAAATATTTTAAAGAATGTTTTAAATGAGTTGAGGACGTATGGATTT
TCTATTTCTATGGATGACTTTGGTACAGGATATTCTTCTATTAGTTGTTTAAGAGATATG
CCAATTGATATATTGAAGCTAGATAAGTCTTTTCTTGGTGGCATTGAACATGATGAGAGA
AGTCGCAATATAGCAAAATCAATAGTGTCTCTAGCAAAATCACTAGATTTAGTTGTAATT
ATAGAAGGTGTTGAGAGTAAAGAACAAGCTGAGTTAATGAAACAATTTGGATGTGATTTA
GTTCAAGGATTTTATTTTGCACGACCAATGCCAGCTAAGAATTTTTTAGATTTACTTTAA
>Cdif_630_PROKKA_03228 adhE_2
ATGGCTCATAAAGAACAAGTAATAATAGAAAATAAAAAAGAAAATGAAGTTATGTCAGTT
GGTTTAGATACTGTAAATAACGTTGAAAGCTTAGTTAAAAAACTAGCAAAAATCAGAGAA
GCTCAAAAAATATTTGCTACATATAGTCAAGAGCAGGTAGATAAAATTTTTTTAGCAGCA
TCTTTGGCAGCTAATAAGCAAAGAGTTCCTCTAGCTATAATGGCACAAAAAGAAACTGGT
ATGGGAATTGCTGAAGATAAGGTTATAAAGAATCATTATGCCTCAGAGTATATATATAAT
GCATATAAAGAAACTAAAACTTGTGGTGTTATAGAGAAAGACGAAGCATTTGGTATGACT
AAAATTGCTGAACCAATAGGTGTTATTGCAGCAGTTGTACCTACAACTAATCCAACTTCT
ACTGCTATCTTTAAAGCACTTTTAGCTTTAAAAACTAGAAATGGAATAATTTTCTCTCCA
CATCCAAGAGCAAAAAATTCTACTATAGAGGCTGCAAAAGTTGTTCTTGAGGCTGCTGTT
TTAGCTGGAGCTCCTGAAGGTATAATAGGATGGATAGATGAGCCATCTTTAGAATTAACT
ACAACTGTTATGAAAGAAGTGGATTTGACCCTTGCTACAGGAGGTCCTGGAATGGTTAAA
TCAGCATATTCATCTGGAAAACCAGCTATTGGAGTTGGTGCAGGTAATACTCCAGCAATA
ATTGATGATAGTGCAGATATAAAAACTGCTGTAAACTCAATTCTTGTATCTAAGACTTTT
GACAATGGTATGATATGTGCTTCTGAACAATCGGTTATAGTATTAGAAAATATATACAAT
GAAGTCAAAAAAGAATTTAAAGAGCGTGGTGCTTATTTATTAGATAAAGATGAAACAGAA
AAAATAAGAAATATAATTTTAGTAAATGGAGGATTAAATTCTAAAATAGTTGGGCAAACA
GCTTGTACTATAGCAAAACTTGCAGGCTTTGAAGTCCCAGTAGATACTAAGGTTTTAATA
GGTGAAGTAGAATCAGTTGAAATAGAAGAAGCTTTTGCTCATGAGAAACTTTCACCAGTA
CTTGCAATGTACAAGGCAAGTGATTTTGATGATGCAGTTAGAAAAGCAGAAAAATTAGTA
GAAGATGGTGGATTTGGGCATACATCTTCATTATATATTGATGATGTAAATCAAAGAGAA
AAACTTGATAAGTTTACTTCAGCCATGAAAACTTGTAGAATTTTAATTAATACTCCTTCT
TCTCAAGGTGGTATAGGGGACTTATATAATTTTAAACTAGCTCCTTCTCTTACTTTAGGA
TGTGGGTCTTGGGGTGGAAATTCAGTATCTGAAAATGTAGGAGTTAAGCATTTACTTAAT
ATTAAAACAGTAGCTGAGAGGAGAGAAAATATGCTTTGGTTTAGAGCACCAGAAAAAGTT
TATTTCAAAAAAGGTTGTTTAGGAGTAGCATTAAAAGAACTTAAAGATGTAATGAATAAG
AAGAGAGCTTTTATTGTAACAGATACATTCCTTTACAATAATGGATATACTAAAGCAGTT
ACTGATTTATTAGATGAAATGAATATTAAGCACACTACATTCTTTGAAGTAGAACCAGAC
CCAACTTTGGAATGTGCTAAGATAGGCGCTAAAGCTATGAGAGAATTTAATCCAGATGTA
ATAATATCTATAGGTGGAGGAAGTGCAATGGATGCAGGAAAGATAATGTGGACATTGTAT
GAGCATCCAGATGTAGATTTCCAAGACCTAGCTATGAGATTTATGGATATAAGAAAAAGG
GTATATACATTCCCTAAAATGGGTGAAAAAGCTAATTTTGTAGCTATACCAACATCAGCA
GGTACTGGTTCAGAAGTAACACCATTTGCTGTTATAACTGACCAAGATACAGGAGTAAAA
TATCCATTAGCAGATTATGAACTGATGCCAAATATGGCTATAGTTGATTCTGATATGATG
ATGAATATGCCAAAAAGCTTAACATCTGCTTCTGGTATAGATGCTTTAACTCATGCATTA
GAAGCATATGTATCTATGCTTGCAACCGATTATACAAATGGATTAGCTTTACAAGCTATT
AAGAGTATATTTGAATATCTTCCACGTGCATATGATAATGGTGCAAAAGACCCAGAAGCT
AGAGAAAAAATGGCAAATGCTTCTACAATGGCAGGTATGGCTTTTGCAAATGCATTTTTG
GGTGTTTGTCACTCTATGGCTCATAAATTAGGTGCTTTCCACCATGTACCACATGGTGTT
GCAAATGCTCTTTTGATAACAGAAGTTATGAAATTTAATTCTTCAGATGCACCAAAGAAA
ATGGGAGCATTCTCTCAATATAAATATCCAGAAGCATTAAAGAGATATGCTGGAATAGCT
TCATTTTTAGGATTAAAAGGAAATTCTGATGAAGAGAAATTCCAAAGTTTATTGGTAGCT
ATTGAAGATTTAAAACTTAAAGTTGGTATTCCTAAATCTATAAAAGAGTTTGGCGTTGAA
GAATCTAAGTTTATGGATTCAATAGATGAAATGGTAATTCAAGCATTTGATGACCAATGT
ACAGGAGCAAATCCAAGATATCCACTTATGAATGAAATAAAAGATATGTATTTAAATTCA
TATTATGGAAGATAA
>Cdif_630_PROKKA_03229 group_3230
ATGAAAAAATTAAAAACAATTAGCGTTTTTTCTTTGATTATAAGTGTAATTTTAACGATT
GGAGGTATTGGAATAGTAACTTATTATGTAGATAATTTGTTTATTAGAGGACTATCGGTA
TTTGTTTTAATTATGTCCTCTTCTTTTGTATCAACAACAGTTAGATTGATATTCGAAGAG
TCAAAACGATATAAATTCTAA
>Cdif_630_PROKKA_03230 dpaB
ATGAGACTTGAAGGACTTACAATTGGAGTAGGATTTACTGGTTCGTTTTGTACTTATGAT
AAAATATTTATAGAGTTAGAGAATTTGGTTAAAGAAGGAGCTAATGTACACACTATATTT
TCAGATGTATCACAAAATATCGATTGTAGATTTGGAAATTCTGAAGAGTTTATGAAAAAA
GCATATGAACTTACAGGAAATAAACCTATAGTTACGATTGAAGAGGCAGAGCCATTTGGA
CCTAAAGGAATTGCTGATATTATAATAATAGCTCCTTGTACTGGAAATACTGCTGCAAAA
TTAGCAAATGGTATTACAGATTCACCAGTATTAATGGCAGCAAAAGGTCATCTTCGTAAT
GATAAACCACTAGTAATATCAATATCAACGAATGATGCTCTAAGCTTTAATTTCAAAAAT
ATTGGCATTCTCCTTAATTCTAAAAATATATATTTTGTACCTTTTGGTCAAGATAATTGC
AAAGCAAAGCCTAATTCTATGATTGCACATACTGAGCTAATAATTCCAACTATAGAACTT
GCTCTAGAGAACAAACAGCTACAGCCTGTTATAAAAAGTCCACATCAATAG
>Cdif_630_PROKKA_03231 dpaA
ATGTCAAATCAATACGATATAACTGTTATTGGGGGAGACCTGCGACAAGTGTACATGGTA
AAAAAACTAATTAATAAAGGGTATTCTGTAGTCACTTATGGGATATCAAATGAAATTATA
AATGGAATCGTTGGAAAATCAACTTCACTAGCTGAAGCACTATCCAAAAGTTCCATTATT
TTATGTCCAATTCCATTTACAAAGAATCAAGTTAATATTGAAAATACGGATGATTGTCTT
GATGCTACTATTGATAACTTGCTAATTAATTTATCTCCTAATCAAATATTATTTGGAGGT
AACATACCAACTAAAGTTTGTAAATTTTGCGAGCAACACTCTATTCAGATTTATGATTTT
ATGAAAATGAATGATGTTGCTATTTTAAATGCAGTTGCTACAGCTGAAGGGGCTATAGCA
GAAGCTATTAAAAGAAGTATAATCAATATACATCAAAGTAACTGTTTAGTATTAGGTTAT
GGAAGATGTGCACAAATACTTGCAAAAAAATTATACGCTTTGGATGCAAATGTATGTGTT
GGCGCAAGAAATAATGATGCAAGAAGTACGGCTAATGCATTTGGATATTCCAGTATTTCT
TTAAGTCAACTTGATGAAAAACTTTTACAATTTGATTATATTTTTAACACCATACCAGAG
TGTATTTTAACGAAAGAAAGGTTAGAAAAAGTATCACAAGAAGTAACTATTATAGATATA
GCTTCTTCTCCTGGAGGAGTAGATTATTCTGTTGTTAAAGAAGCAGGGATTAATGCGACT
CTTTGCCTTGGGCTTCCTGGTAAATATTCACCAAAGACATCTGGTGAAATTCTTGTTAAC
GCTATAGAAAATATTATAAATGAAAGAAGGGATTAG
>Cdif_630_PROKKA_03232 yhfT
ATGAACTATTATGAACTTTTAAGAATAAAAAAAGAGAGGCATAAAAATAAAAATTTTTTA
ATTATAGATGGAGAAAAATATACTTATGAAAATATATTGAGTTATAGTGAGGAACTAGGA
AAGCAAATTTCTTTAGGTGAAAATATCCCGATTTTAATATATTCTAAAAATATAATGTTT
CAGTTGATTAGTTTTTTTGCTATTAATTATTCAAAAAATATTCCTATTATTTGTCATTAT
AATCTTTCTAAAAAAGTATTAGATGATATTTTATTAAAAAATAATATTTCAATCATTATA
TCTGATGAATCTATGGACGTTATTGATTTATATGATGATAACAATAATGAAGTAGCAAAA
AAAGTTAATTTTTCTATTTTTAATCCTAAATTTAATATATATATGTATCAATATAAGAAC
CTTATAAATTATTTAGATAAAAGTATTTGTATGGGAGCTTTATCTTCAGGTTCTACAAGT
GTTCCAAAGGTATTATATAGAACATATAAGAGTTGGGCTGGATTTTTTCCTATACAAAAT
GATATTTTTAATATCTCTGGGGAATCAATCTTGTTTGTTAATGGAACACTTAGTTTTACA
GGGAATCTAAATTCTATAATGTCAGTATTATATGAAGGAGGTAGTATTGTAATAAGTTCA
GGTCTTAATTGTAAATCATGGATAAGGACAATAAAACAATATAATGTAACTAACATATAC
CTTATACCTACAAAACTTCAACTTTTGGTTAGACACTTAAAAGAACCAGTACTCAAAGTT
GTAAGTATTTTTACAGGGTCTCAATTATTATTTGAAGATACTGCAAGAAATCTAAAAAAA
TATATGCCAAAGTCTGAAATTATTTTATACTATGGGGCAAGTGAATTAAATTATATTACA
TATTTATGCTATGATGAACTAATTGAAAAACCTCTAAGTGTAGGCAGACCATTTCCAGGA
ATAGATATATATATTAGAGAAGGAAAAATTTTTGTGAATACAGAATATGCAGTATATAAT
GTAACCAAACCTTATTCTGTCAATGATATTGGATATTATGATAATGATGGATACTTAATA
TTTGAAGGAAGAAGTGATGACATTATAAATATTGGAGGATTTAAAGTTAGTTCTACTAAG
ATTGAAAATGAAGTTAAAAAAATTCCTCAAATTGAAGATGCAATTGTATTGCCGTACTCA
GACACTATAAGAGGAAATCAAATTGTATTATTTGTAATAACTATAGACAAAATTACGAAG
AAAGATTTGTTGATTAAAATGAAAGATAATCTAATGAAAAATGAAATCCCAAAGAAAATT
ATCTTTTTAAATTCATTTCCATATACCTCTTCTGAAAAGATAGATAGATTAGCATTATTA
AAAATGTTATAA
>Cdif_630_PROKKA_03233 paaJ
ATGAAGAAAGTTTTTATATTAGGAGGATTGAGAAGTCATATAGGTCTAAAAAATGGAATT
TTTCAATTTGTTCAACCTGAATTACTAGGAGCAAGTGTTTTAAAAGATTTAATTAAAAAG
TATGAAATTGACAAAATTGATGAGATTATATGTGGAAATGCAGTTGGGACAGGAGGGAAT
ATAGCTAGATTAATGACTTTAACAGCAGGAGTGTCAAATGAAGTACCTGCTTTTACTGTG
GATATGCAGTGTGCTTCTGCTATGATGAGTATAGACATAGCTTTTTCAAAGGTTAAATCT
GGTCAGTGTGATTTAATTATTGCAGGTGGTTTTGAAAGTAGTTCTCTACAACCAATGCGC
ACATATCATAAGAATGATAAGCGATATAATACAAATAATCCAAATTATACAGTTGCTCAA
TTTTCTCCTGATGATAATAGCCAAAATAGTATGCTCGAAGGGGCGGAAAGAGTAGCAGAG
TTATATCAAATTGAGAAAGCAGACTTGGATTTTTGGGTAAAGGAAAGTCATAAAAGAGCA
AAAGAAGCAAGAGAAGAAAAAATACTTGAGGATATTATATCTCCTATAAATAATAGTACC
TGTGATGAAGGTATACGTGATAAGATGAGTCAAAGGTTATTAGATAGGATGCCATCAATT
TTAGGAAAAGAAACTATTACAAATGCAGCAAATTCATGTCTTATTAATGATGGAGCTTCA
TTTATTATAATATGTTCTAAGAAGTATTTAGAACATGTAAAAAAGAAGCCTAAAGCAAAA
ATTATTAATACATGCACAATAGGAACAGATGCAACCTTAAGTCCAACATCAGCGATACAA
GCAATGGATAAACTTTTAGAGATAGAAAGCATTAATTATTTAGATGTATCTGCTGTTGAA
TTTAATGAAGCATTTGCAGTTATAGATGTGTTGTTTCAAAGAAAGTATCCAGAGTTAATA
GATAGATATAATATATTTGGTGGAGCTTTAGCGTATGGACATCCATATGGTGCTTCAGGT
GCAATTATTGCATTACATCTTTTAAAAGCATTAGAAAAGACTAAGGGTAGATATGGAATT
TGCTCTATAGCTGCAGCTGGTGGTCTAGGTTCAGCTTTACTGCTTGAAAGGGTGTAG
>Cdif_630_PROKKA_03234 bioY2
ATGAAAAATACTAAAGTAAATATTCAAGATTTAACTAAAATGTCAATATGTGTAGCATTA
TTGTGTATATCATCTTACATATATATACCATTGCCATTTACTCCAGCAGGAGTAACAGCA
CAAACAATAATGATAAATTTAATAGCTTTAATTTTAACACCAAGACAAGCATTTAGTACA
GTTGGTGTATATATAATGATAGGTTTAATTGGGATTCCAGTATTTGGTGGAGGTACATCT
GGTATTGGAAAGTTGTTAAGCCCAACAGGTGGTTTTTATTTTGGGTTTTTGTTTGCAGCA
CTAATTATTAGTTTATTAAAAGGACGAAATAATGATATTAAGAGATATATACTAATAACA
ATTTTTGTTGGAATGCCTATTATATATTTTATGGGAACAGTATTTATGTGCTATTTTAAT
CAAATGACAGTAGAAGCAGCACTTTTTGCAGCAGTAGTACCATTTTTAATTGGAGATACA
ATAAAGTCGGTTATTGCATCTTTTTTAGGTACTAAACTGAACAATGTACTCAGAAGAAAT
CTATGA
>Cdif_630_PROKKA_03235 group_5162
ATGAAAGTTAATGAAAATAATATAAATAATATAGATGAAGAGTTAGATGAACTTAGTAGG
AAAGTTTACTTAGAGTCACCAGATTTTTGGATAAGTATTTCTGACAAAATAATAGATAAA
GTATTTGATGAAATGTTATTATTTTTTGCAGTTAAATATAACTATTTCAATATAGTATGC
TTTGCTATTGAAAACAATTATCTGGATTTAAACATGCCTTCAAAAAACAAAAAATACACT
AATATAATGGAGCATTTGTTAGATACATCAAAACAGAATGAAGATAAAAAAATTTATAAT
TATCTTCTAAGCTTAAATAAAGGTAATAACCTAGATGAAAGACCAATTTTAGATGAATTA
AACTGTAATATTAGTAGTGATACTTTTGAAAAAAAAGATATATATCTTCCAAAGTACTTA
TGTCCAAGTTGTAATTCTAATATATTTGATACAGGTTATAAAGTATCAAATGACATAACA
TATAAATTTTCTTCTAAAGAAGCTGAACCTATTGAAATGTGTAGTGAAGTTTCTTCTATC
AGATGTTGTAATTGTGATGAATTATTAGAAGATATTACACTTGATAAACTATATAACCTA
TGCAAAATTCAAAACTGTAATAATTGTGGTTCTAATTTAACTAAGGTAGGAATTATTGCA
AAGAAAAAAATGAACTTTGATGAGAATACTGAAAAATTTAAAGATGTCTCAACATCTTAC
TGTTGTGGAAATTGTGACTCTGAAATAAACTTATCTCAAAGAGAACATTTTAAGATTTAA
>Cdif_630_PROKKA_03236 yjaB_2
ATGATAAAGAAATTAAACAGTAAAGATATAAATAAAATCATGGAAATATGGGAAAAAAGT
ACAATCAAAGCACATGACTTTATAAGTAAAGAATACTGGCAAAATAACTACAATACTGTT
AAAAACGAATATATACCTATATCAGATACATTTGTATATGATGATGGAGATGAAATAAAA
GGATTTATAAGCATAATAGATAAAAGATTTATAGGAGCTTTATTTATAAAGCCCAAATAC
CAAAATCTAGGTATCGGAGGTAAACTTTTAGATTATGCAACTAAAAAGTATAAAAGTCTA
AGCTTAGCAGTATATAAAGATAATAAAAAAGCAGTTGTGTTTTATAATAAAAAAGGTTTT
AATATAGTAAAAGAACAAGTAAATGAAGATTCAGGATTTAAAGAGTACATAATGGAATAT
AGTAAATAA
```
