## Supplementary material for "Strain variation in *Clostridioides difficile* toxin activity associated with genomic variation at both PaLoc and non-PaLoc loci": File S4

```
(((((Cd013:0.00035944,(DA00493:1.73241e-05,((DA00603:3.1434e-06,Cd205:2.3746e-06)98:3.317e-07,Cd042:1.3673e-06)100:1.08741e-05)100:0.0004015017)100:0.0008987874,((((((Cd086:5.0997e-06,((Cd043:7.534e-07,Cd009:2.9838e-06)100:3.597e-07,Cd166:2.6134e-06)100:5.8932e-06)100:0.0001158016,Cd045:0.0001056174)100:0.0009311224,DA00378:0.0012055547)70:0.0002639183,(((DA00483:8.3804e-06,Cd194:1.18428e-05)100:2.6828e-06,VPI:2.45504e-05)100:0.0011522268,((DA00679:5.04445e-05,Cd047:1.83642e-05)99:1.3121e-06,(Cd040:1.7594e-06,Cd092:3.1962e-06)100:2.60192e-05)100:0.0010337557)90:0.0003481842)72:0.0001806001,(((((((((Cd088:4.9794e-06,((Cd111:2.3148e-06,Cd202:5.6141e-06)100:2.3507e-06,Cd112:3.8405e-06)92:1.5078e-06)84:4.68e-08,DA00174:4.8737e-06)92:4.817e-07,(Cd038:4.152e-07,Cd182:5.1138e-06)100:6.2697e-06)100:7.9271e-06,DA00332:1.77653e-05)100:6.2785e-06,(((((((DA00062:8.4755e-06,Cd070:4.8834e-06)93:1.1851e-06,(DA00698:5.3239e-06,Cd021:1.0567e-06)100:7.0341e-06)89:3.924e-07,((DA00149:3.5287e-06,(Cd204:2.3291e-06,Cd208:4.5079e-06)62:3.899e-07)100:8.0985e-06,DA00245:1.29821e-05)99:3.663e-07)99:7.934e-07,(Cd109:7.9197e-06,Cd127:4.2652e-06)100:6.0454e-06)78:6.19e-08,((Cd039:1.6231e-06,Cd072:4.093e-07)100:7.9623e-06,Cd124:6.3506e-06)87:1.9221e-06)97:1.2191e-06,Cd071:1.4739e-06)100:5.8872e-06,(Cd125:7.7119e-06,Cd144:5.0597e-06)100:6.6101e-06)100:5.406e-06)100:4.8988e-06,DA00289:1.7292e-05)100:0.0010202911,((((DA00152:4.4492e-06,DA00299:3.2803e-06)99:2.5176e-06,Cd107:9.6111e-06)99:1.2043e-06,Cd041:2.3213e-06)100:2.1767e-06,Cd104:4.7997e-06)100:0.0010745158)100:0.000397667,(((DA00315:1.13582e-05,Cd022:1.4737e-06)100:0.0011759766,(DA00322:1.05288e-05,DA00692:1.07881e-05)100:0.0008483608)100:0.0003336341,Cd051:0.0010929624)100:0.0002487965)85:0.0001598434,(((DA00142:5.5511e-06,Cd003:6.703e-06)100:8.0709e-06,DA00297:1.28607e-05)100:0.0012865853,((DA00677:7.5812e-06,Cd030:4.2193e-06)100:0.0011307041,(Cd035:3.8628e-06,Cd019:8.0703e-06)100:0.0012420404)100:0.0003442783)68:0.0001519826)68:0.0001373092)41:0.0001331671,(((DA00244:3.6784e-06,(Cd017:4.5494e-06,Cd046:2.9051e-06)98:5.4885e-06)100:1.9575e-06,DA00481:6.4e-07)100:0.0013259476,((DA00583:8.99e-07,Cd008:1.15847e-05)100:1.75613e-05,Cd028:1.12832e-05)100:0.0012954847)100:0.0002989882)41:0.0001744725)100:0.0010030277,((((((((Cd180:3.5194e-06,(((Cd106:8.0344e-06,((Cd148:6.61e-08,Cd154:7.7053e-06)100:1.9904e-06,Cd016:1.8511e-06)63:5.7e-08)90:2.9155e-06,FOBT128:2.2675e-06)95:3.9762e-06,Cd199:7.609e-07)93:5.32e-06)36:2.4284e-06,(DA00356:4.6762e-06,((DA00394:8.712e-07,(DA00395:1.5913e-06,DA00458:1.3195e-06)100:2.6638e-06)100:2.4677e-06,(DA00464:1.374e-06,FOBT195:3.1849e-06)78:6.179e-07)77:2.3336e-06)83:2.2305e-06)97:4.5812e-06,((DA00309:5.382e-06,DA00684:3.3712e-06)48:6.199e-07,(((((DA00353:2.2558e-06,DA00658:1.8918e-06)98:3.1622e-06,Cd073:2.2556e-06)90:4.8462e-06,Cd084:5.7532e-06)34:3.649e-07,(((Cd089:5.1957e-06,Cd108:2.282e-06)100:1.7877e-06,Cd093:5.4146e-06)100:7.5129e-06,Cd105:3.937e-07)99:1.09538e-05)37:2.9607e-06,FOBT468:5.795e-06)37:1.8742e-06)100:2.9022e-06)94:1.063e-06,(DA00431:3.8679e-06,DA00643:6.5964e-06)32:7.616e-07)100:0.0009184892,DA00266:0.0012946035)94:0.0003066991,((DA00383:0.0004205437,(Cd066:9.1223e-06,Cd067:2.2404e-06)100:0.000489575)100:0.0002821754,Cd087:0.0005948421)100:0.0004116268)100:0.0008846611,Cd018:0.0015351147)100:0.0008075419,Cd004:0.0013960757)100:0.0007376286)100:0.003766261,(DA00330:0.0067487729,Cd069:0.0038352777)84:0.0009637169)100:0.0070774363,((DA00484:2.3952e-05,DA00599:1.85719e-05)100:3.11762e-05,((Cd033:2.88979e-05,Cd054:1.87575e-05)99:2.12102e-05,Cd006:8.33802e-05)99:5.02634e-05)100:0.0178631822)100;
```
