## Supplementary material for "Strain variation in *Clostridioides difficile* toxin activity associated with genomic variation at both PaLoc and non-PaLoc loci": File S5

```
(((((Cd033:0,Cd054:0,DA00599:0,DA00484:0,Cd006:0):0.020334509,Cd069:0.00484538)1.000:0.005835519,(((DA00378:0.000140718,((Cd019:0,Cd042:0,Cd205:0,DA00603:0,Cd035:0,DA00493:0):5e-09,((((Cd194:0,DA00483:0,VPI:0):5e-09,(((Cd144:0,Cd182:0,Cd127:0,Cd125:0,Cd124:0,Cd112:0,Cd109:0,Cd092:0,Cd072:0,DA00315:0,DA00322:0,DA00062:0,Cd204:0,Cd111:0,Cd051:0,DA00698:0,DA00692:0,DA00679:0,DA00481:0,DA00332:0,DA00245:0,DA00244:0,DA00174:0,DA00149:0,Cd088:0,Cd021:0,Cd208:0,Cd202:0,Cd017:0,Cd022:0,Cd038:0,Cd039:0,Cd040:0,Cd046:0,Cd047:0,Cd070:0,Cd071:0):0.000140803,(Cd003:0,DA00142:0,DA00297:0):5e-09)0.836:0.000140801,((Cd009:0,Cd043:0,Cd166:0):0.00014072,Cd086:5e-09)0.846:0.000140716)0.924:6e-09)0.875:5e-09,(Cd013:5e-09,(DA00677:0,Cd030:0):0.000140833)0.847:0.000140706)0.898:0.00014073,((Cd041:0,Cd107:0,Cd104:0,DA00152:0,DA00299:0):0.000140718,DA00289:5e-09)0.960:0.000422259)0.910:5e-09)0.904:5e-09):5e-09,Cd045:0.000281405)0.794:0.001144761,((Cd008:0,DA00583:0):0.000140692,Cd028:5e-09)0.909:0.000546327)0.974:0.001975872)0.958:0.044665698,DA00330:0.001912773)1.000:0.0333982955,((((Cd016:0,Cd073:0,Cd084:0,Cd089:0,Cd093:0,Cd105:0,Cd106:0,Cd108:0,Cd148:0,FOBT128:0,Cd154:0,Cd199:0,Cd180:0,DA00353:0,DA00356:0,DA00394:0,DA00431:0,DA00458:0,DA00464:0,DA00643:0,DA00658:0,DA00684:0,FOBT195:0,FOBT468:0,DA00309:0,DA00395:0):0.003435608,((Cd066:0,Cd067:0):0.001394811,Cd087:0.002559643)0.197:0.001106128)1.000:0.043765297,((Cd018:0.004656958,Cd004:0.007285259)1.000:0.012007937,DA00383:0.005317151)0.612:0.001309501)1.000:0.00558065,DA00266:0.000942909)1.000:0.0196872165)Root;
```
